# A family of unusual immunoglobulin superfamily genes in an invertebrate histocompatibility complex

**DOI:** 10.1101/2022.03.04.482883

**Authors:** Aidan L. Huene, Steven M. Sanders, Zhiwei Ma, Anh-Dao Nguyen, Sergey Koren, Manuel H. Michaca, James C. Mullikin, Adam M. Phillippy, Christine E. Schnitzler, Andreas D. Baxevanis, Matthew L. Nicotra

**Affiliations:** Starzl Transplantation Institute, University of Pittsburgh, Pittsburgh, PA, USA; Center for Evolutionary Biology and Medicine, University of Pittsburgh, Pittsburgh, PA, USA; Computational and Statistical Genomics Branch, National Human Genome Research Institute, National Institutes of Health, Bethesda, MD, USA; NIH Intramural Sequencing Center, National Institutes of Health, Rockville, MD, USA; Whitney Laboratory for Marine Bioscience, University of Florida, St. Augustine, FL, USA; Department of Biology, University of Florida, Gainesville, FL USA; Department of Immunology, University of Pittsburgh, Pittsburgh, PA, USA

**Keywords:** allorecognition, *Hydractinia*, AlphaFold, gene complex, non-self recognition

## Abstract

Most colonial marine invertebrates are capable of allorecognition, the ability to distinguish between themselves and conspecifics. One long-standing question is whether invertebrate allorecognition genes are homologous to vertebrate histocompatibility genes. In the cnidarian *Hydractinia symbiolongicarpus*, allorecognition is controlled by at least two genes, *Allorecognition 1* (*Alr1*) and *Allorecognition 2* (*Alr2*), which encode highly polymorphic cell surface proteins that serve as markers of self. Here, we show that *Alr1* and *Alr2* are part of a family of 41 *Alr* genes, all of which reside a single genomic interval called the Allorecognition Complex (ARC). Using sensitive homology searches and highly accurate structural predictions, we demonstrate that the Alr proteins are members of the immunoglobulin superfamily (IgSF) with V-set and I-set Ig domains unlike any previously identified in animals. Specifically, their primary amino acid sequences lack many of the motifs considered diagnostic for V-set and I-set domains, yet they adopt secondary and tertiary structures nearly identical to canonical Ig domains. Thus, the V-set domain, which played a central role in the evolution of vertebrate adaptive immunity, was present in the last common ancestor of cnidarians and bilaterians. Unexpectedly, several Alr proteins also have immunoreceptor tyrosine-based activation motifs (ITAMs) and immunoreceptor tyrosine-based inhibitory motifs (ITIMs) in their cytoplasmic tails, suggesting they could participate in pathways homologous to those that regulate immunity in humans and flies. This work expands our definition of the IgSF with the addition of a family of unusual members, several of which play a role in invertebrate histocompatibility.

**Significance Statement:** The immunoglobulin superfamily (IgSF) is one of the largest and most functionally versatile domain families in animal genomes. Although their amino acid sequences can vary considerably, IgSF domains have been traditionally defined by conserved residues at several key positions in their fold. Here, we sequenced an invertebrate histocompatibility complex and discovered a family of IgSF genes with amino acid sequences that lack most of these residues yet are predicted to adopt folds virtually identical to canonical V-set and I-set IgSF domains. This work broadens the definition of the IgSF and shows that the V-set domain was present earlier in animal evolution than previously appreciated.

## Supplemental Datasets for "A family of unusual immunoglobulin superfamily genes in an invertebrate histocompatibility complex": File_S1.txt (part 1 of 15)

```
>ARC-F
TTCATATTCATTTGAAATTGAAGGGAATATCACCTTCCGCGAAAGACGATCTCTTGAAAGTATAACACGCATGTATGAT
TGGGAATTGTTGGTTTGGTCACCGAAGACAAGAATAACTCGTGTGTGATTCGTGTGTGCACCCTAGTCCTACACCACTC
CGATAAAAACCTTCCCGTTTTTTAACAATCAACAATGATCTTCATAGACCGTGTCAACATATTTCAAAGCGAAACCCAC
AAGAGTTTAAACGGTGAATGCTACATGCACAATATCTTCCCGGAGGCGAATTTACGTTGTAATTTGTAAACGGCCATCT
TGATTATAAGCACTCATTAATTACAGTAATTAGAGAGAAAAGAGCGTATAAAGAAGGCTTTGACATGAATTGGACTAAT
ACGATTCGCGCACCGACGAAATAAGAGCCGGAATCATGAGGAAATATCAGATTTACGTGTTTTGTTTTGTTGTTTTGGC
TTTTGCCGCTGCCACAGGTATTTTAATGCTTCTTCATTGCAATTGCCGTCAATGTTTCGTCGCAATAATAAAAAAATTG
CATTTGTTCTTAATTTTTCAGCTACAAGAGTTTGCAGCAACAGAAATATCTTGTGCTCTGTGGTTAGATCAACTAGTTG
TTCAAAGAAAATCGTTTCCAGTCATTGCCCAAGGCTTTGCAACACATGTGGAGGTAATACGGCTTCTTACACTTGAGGG
GGTTGTCATTGCATTTTAGTTGTGAATCTACCTAATTTGTTTCGTAATAGCAAAATGTCGAAACATAAAGGCGTCAATG
CGCGTTGATTGTGGCTACCATGGAATTAGTCCGTTGGATTGCTTGAGAAAGGGATGTTGTTATGGCGAATTAAAGGTGG
CTGGCCCGTGGTGTTATCATCGAAAAGGTAAATTTTCGACTATGTTTTCGGCATTAACACTGACAATTTGGGCCACTAA
TTATTTCTCCAAATACTCTAGCAAACTGTCCCATGATTGAAGCAAACAAACGTGAAGATTGTGGTTACCCTGGGATAAG
CAAATCAGATTGCGTCAAAAAAGGATGCTGTTACAACGCGATCAAGGAAAAGGGACCGTGGTGTTATTACAGGCAAGGT
AAGTTGTTCCGCTCTTACTGATTAGGTATTTTGAAAGCATTGTGTACTCTTCCATCCGTAATTTTAGAAAAATGCCGGA
AAATAGCAGCAACAAGACGTCATGATTGTGGTTATCCAGGCATAACGAAGCGGGCATGCGAGAAGAAAGGCTGTTGTTA
TAGTGAATTGCTAAACCAAAGTGGACCGTGGTGCTACCACCGCCTAGGTAAGCATAGAAGTACGCTCTCCACATTCGTC
GCAAAATAACATAATGCGCGATCCTTAAAGTTTTTACTGCTGGTTTGTGTTGAATTTTCGTTAGAAAAATGTCTGCGCA
AAGCAACAGAACGTGACGACTGCGGCTATCCTGGTATAACAGAATTCGAATGCATGAAAAGAGGTTGCTGCTATAATTC
ATTGCCCGGTCGTGGGCCATGGTGTTATTACCGATGAGGTAAAAGTCGCGAACACTTTTGTAAGCAAGTCATTTCGGGC
CACGAGCTTAATATGTACTTCCTTTCGTTTAGATACGAGGACCTTCGGAAGATTATATGCGAACTTTAGTGTACTCATT
GTTGTAAAAATATGTTGTCAAATAAATACCTCTAATATATGAACTTTTCCTTCCCAATAAGATCCAGTAGGAGATGAAT
GATTTGACTGCCAATTTTCTTTTTGTCATGTCGCTGCAGCCAAACACATTTGAATTATTGCATAGGGTGCCTTGAGTGT
CCGTATTTGATGAAAGGAGTAGTAAGCGTTATTTAGTAAAGCCTGAAATCTTCTGGCGCCGCCATACCCAGAATCGCAA
TGCAACCGTGCAAGCGTGGCGTGAGCATTTCTATCCAAGGCGTTATTAACCGGATAATGCCGTTTTTTGCTACTTTGTC
AACTTGGCAATTCTGTCTCATTCGGAGCCACAATTTTGATAGTCAAAAATGTCAGGGCGGATACGGAAAGCATAAATCT
AAATACAAAAAGGCTACTTTTGCGGGCGTTATTAATACAACATAAAATAACTTGTCTATCTGTACCGAGAAAGTTTATG
CGAGGTCAAAAGCATAGACCGAACATGCGAGGTCGCTACGCTGACCGAGAGTAATATTTCTCGTAAGATGACAAGGTTG
TAAAAAAAATAGAGAACTTTCCATTTGAGTTTTATTGTTTCAATTTTTCAAATACATTCACATAAATTCGACGTTGTTT
TGCTTGTTTTTCATTGTGCTGTTAATGTTTTTAAAAGCATTTTCTTTTATCTGCGACACCGAACGTGGAACATGTTTTT
CTGATTCTGACGGAGTGAATCGTGATTTAGGATTTAATGCAACTTCATTTTTCAGTGTGGATGTGTTTGGCTATTTTTT
CCAATGTTATTTGTATGCATTTATAGTTATTAATATGTATGTTACAAGGTCAAAAGTTGCACCGGGCTGTATGAAGCTC
GTCGTTGAGGCTTTTACCCAATCAGTGCTGTGGATTTCCCGTATATACTGATTTAAAATAGCTATCAGTAAATAATACT
GTATAAGGCCCGCTAGTGCCGTTTATAACCAAGCCGTTATCGAGGGTATATAAATGACAGCGCAGGGGCATTAATGAAA
AGTCATGGGATAAAAATACTTAACGTCCAATTGAAGCAGTGACGTTAAACGCACGTATTTTATTTCGACTACTCATCTC
CAGCATTGTTCTTAATAAGAAATGTTAATAGCATGTTAAACAGGGAAACGTATCCCTAGTTGTCAAAACAGGGTTACGT
TGACGTAAATTTTGAAGCATATTAGAAAATTCTTTTTTTTTATCTCTTCATCCCTGACAAAAAAGGCGCACGATGCAGC
GCGTATTGGTACTTAAATCCGCAAAATCGACCGTGTCTTGTGTGAATGGACACCTTCTAGATGTGATGTAGTACGCAAC
AAAAATAGTTTCGACATGTGAGTTATCTAAAACAACAAGACATTGTCAGAACGTCGTATAATGAACAATCCAATGATCT
AGGATTGGCAACGCATCCTTCTGATGGAATTTAGCTCTTTTGTTTCATATTCATTGAAATTGAAGGGAATATCACCTTC
ACCGCGAAAGAACGATCTCTTGAAAGTATAACACGCATGTATGATTGGGAATTGTTGGTTTGGTCACCGAAGACAAGAA
TAACTCGTGTGTGATTCGTGTGCACCCTAGTCCTACACCACTCCGATAAAAACCTTCCGTTTATTTAACAATCAACAAT
GATCTTCATAGACCGTGTCAACATATTTCAAAGCGAAACCCACAAGAGTTTAAACGGTGAATGCTACATGCACAATATC
TTCCCCGGAGGCGAATTTACGTTGTAATTTGTAAACGGCCATCTTGATTATAAGCACTCATTAATTACAGTAATTAGAG
AGAAAAGAGCGTATAAAGAAGGCTTTGACATGAATTGGACTAATACGATTCGCGCACCGACGAAATAAGAGCCGGAATC
ATGAGGAAATATCAGATTTACGTGTTTTGTTTTGTTGTTTTGGCTTTTGCCGCTGCCACAGGTATTTTAATGCTTCTTC
ATTGCAATTGCCGTCAATGTTTCGTCGCAATAATAAAAAAATTGCATTTGTTCTTAATTTTTCAGCTACAAGAGTTTGC
AGCAACAGAAATATCTTGTGCTCTGTGGTTAGATCAACTAGTTGTTCAAAGAAAATCGTTTCCAGTCATTGCCCAAGGC
TTTGCAACACATGTGGAGGTAATACGGCTTCTTACACTTGAGGGGGTTGTCATTGCATTTTAGTTGTGAATCTACCTAA
TTTGTTTCGTAATAGCAAAATGTCGAAACATAAAGGCGTCAATGCGCGTTGATTGTGGCTACCATGGAATTAGTCCGTT
GGATTGCTTGAGAAAGGGATGTTGTTATGGCGAATTAAAGGTGGCTGGCCCGTGGTGTTATCATCGAAAAGGTAAATTT
TCGACTATGTTTTCGGCATTAACACTGACAATTTGGGCCACTAATTATTTCTCCAAATACTCTAGCAAACTGTCCCATG
ATTGAAGCAAACAAACGTGAAGATTGTGGTTACCCTGGGATAAGCAAATCAGATTGCGTCAAAAAAGGATGCTGTTACA
ACGCGATCAAGGAAAAGGGACCGTGGTGTTATTACAGGCAAGGTAAGTTGTTCCGCTCTTACTGATTAGGTATTTTGAA
AGCATTGTGTACTCTTCCATCCGTAATTTTAGAAAAATGCCGGAAAATAGCAGCAACAAGACGTCATGATTGTGGTTAT
CCAGGCATAACGAAGCGGGCATGCGAGAAGAAAGGCTGTTGTTATAGTGAATTGCTAAACCAAAGTGGACCGTGGTGCT
ACCACCGCCTAGGTAAGCATAGAAGTACGCTCTCCACATTCGTCGCAAAATAACATAATGCGCGATCCTTAAAGTTTTT
ACTGCTGGTTTGTGTTGAATTTTCGTTAGAAAAATGTCTGCGCAAAGCAACAGAACGTGACGACTGCGGCTATCCTGGT
ATAACAGAATTCGAATGCATGAAAAGAGGTTGCTGCTATAATTCATTGCCCGGTCGTGGGCCATGGTGTTATTACCGAT
GAGGTAAAAGTCGCGAACACTTTTGTAAGCAAGTCATTTCGGGCCACGAGCTTAATATGTACTTCCTTTCGTTTAGATA
CGAGGACCTTCGGAAGATTATATGCGAACTTTAGTGTACTCATTGTTGTAAAAATATGTTGTCAAATAAATACCTCTAA
TATATGAACTTTTCCTTCCCAATAAGATCCAGTAGGAGATGAATGATTTGACTGCCAATTTTCTTTTTGTCATGTCGCT
GCAGCCAAACACATTTGAATTATTGCATAGGGTGCCTTGAGTGTCCGTATTTGATGAAAGGAGTAGTAAGCGTTATTTA
GTAAAGCCTGAAATCTTCTGGCGCCGCCATACCCAGAATCGCAATGCAACCGTGCAAGCGTGGCGTGAGCATTTCTATC
CAAGGCGTTATTAACCGGATAATGCCGTTTTTTGCTACTTTGTCAACTTGGCAATTCTGTCTCATTCGGAGCCACAATT
TTGATAGTCAAAAATGTCAGGGCGGATACGGAAAGCATAAATCTAAATACAAAAAGGCTACTTTTGCGGGCGTTATTAA
TACAACATAAAATAACTTGTCTATCTGTACCGAGAAAGTTTATGCGAGGTCAAAAGCATAGACCGAACATGCGAGGTCG
CTACGCTGACCGAGAGTAATATTTCTCGTAAGATGACAAGGTTGTAAAAAAAATAGAGAACTTTCCATTTGAGTTTTAT
TGTTTCAATTTTTCAAATACATTCACATAAATTCGACGTTGTTTTGCTTGTTTTTCATTGTGCTGTTAATGTTTTTAAA
AGCATTTTCTTTTATCTGCGACACCGAACGTGGAACATGTTTTTCTGATTCTGACGGAGTGAATCGTGATTTAGGATTT
AATGCAACTTCATTTTTCAGTGTGGATGTGTTTGGCTATTTTTTCCAATGTTATTTGTATGCATTTATAGTTATTAATA
TGTATGTTACAAGGTCAAAAGTTGCACCGGGCTGTATGAAGCTCGTCGTTGAGGCTTTTACCCAATCAGTGCTGTGGAT
TTCCCGTATATACTGATTTAAAATAGCTATCAGTAAATAATACTGTATAAGGCCCGCTAGTGCCGTTTATAACCAAGCC
GTTATCGAGGGTATATAAATGACAGCGCAGGGGCATTAATGAAAAGTCATGGGATAAAAATACTTAACGTCCAATTGAA
GCAGTGACGTTAAACGCACGTATTTTATTTCGACTACTCATCTCCAGCATTGTTCTTAATAAGAAATGTTAATAGCATG
TTAAACAGGGAAACGTATCCCTAGTTGTCAAAACAGGGTTACGTTGACGTAAATTTTGAAGCATATTAGAAAATTCTTT
TTTTTTATCTCTTCATCCCTGACAAAAAAGGCGCACGATGCAGCGCGTATTGGTACTTAAATCCGCAAAATCGACCGTG
TCTTGTGTGAATGGACACCTTCTAGATGTGATGTAGTACGCAACAAAAATAGTTTCGACATGTGAGTTATCTAAAACAA
CAAGACATTGTCAGAACGTCGTATAATGAACAATCCAATGATCTAGGATTGGCAACGCATCCTTCTGATGGAATTTAGC
TCTTTTGTTTCATATTCATTGAAATTGAAGGGAATATCACCTTCACCGCGAAAGAACGATCTCTTGAAAGTATAACACG
CATGTATGATTGGGAATTGTTGGTTTGGTCACCGAAGACAAGAATAACTCGTGTGTGATTCGTGTGCACCCTAGTCCTA
CACCACTCCGATAAAAACCTTCCGTTTATTTAACAATCAACAATGATCTTCATAGACCGTGTCAACATATTTCAAAGCG
AAACCCACAAGAGTTTAAACGGTGAATGCTACATGCACAATATCTTCCCCGGAGGCGAATTTACGTTGTAATTTGTAAA
CGGCCATCTTGATTATAAGCACTCATTAATTACAGTAATTAGAGAGAAAAGAGCGTATAAAGAAGGCTTTGACATGAAT
TGGACTAATACGATTCGCGCACCGACGAAATAAGAGCCGGAATCATGAGGAAATATCAGATTTACGTGTTTTGTTTTGT
TGTTTTGGCTTTTGCCGCTGCCACAGGTATTTTAATGCTTCTTCATTGCAATTGCCGTCAATGTTTCGTCGCAATAATA
AAAAAATTGCATTTGTTCTTAATTTTTCAGCTACAAGAGTTTGCAGCAACAGAAATATCTTGTGCTCTGTGGTTAGATC
AACTAGTTGTTCAAAGAAAATCGTTTCCAGTCATTGCCCAAGGCTTTGCAACACATGTGGAGGTAATACGGCTTCTTAC
ACTTGAGGGGGTTGTCATTGCATTTTAGTTGTGAATCTACCTAATTTGTTTCGTAATAGCAAAATGTCGAAACATAAAG
GCGTCAATGCGCGTTGATTGTGGCTACCATGGAATTAGTCCGTTGGATTGCTTGAGAAAGGGATGTTGTTATGGCGAAT
TAAAGGTGGCTGGCCCGTGGTGTTATCATCGAAAAGGTAAATTTTCGACTATGTTTTCGGCATTAACACTGACAATTTG
GGCCACTAATTATTTCTCCAAATACTCTAGCAAACTGTCCCATGATTGAAGCAAACAAACGTGAAGATTGTGGTTACCC
TGGGATAAGCAAATCAGATTGCGTCAAAAAAGGATGCTGTTACAACGCGATCAAGGAAAAGGGACCGTGGTGTTATTAC
AGGCAAGGTAAGTTGTTCCGCTCTTACTGATTAGGTATTTTGAAAGCATTGTGTACTCTTCCATCCGTAATTTTAGAAA
AATGCCGGAAAATAGCAGCAACAAGACGTCATGATTGTGGTTATCCAGGCATAACGAAGCGGGCATGCGAGAAGAAAGG
CTGTTGTTATAGTGAATTGCTAAACCAAAGTGGACCGTGGTGCTACCACCGCCTAGGTAAGCATAGAAGTACGCTCTCC
ACATTCGTCGCAAAATAACATAATGCGCGATCCTTAAAGTTTTTACTGCTGGTTTGTGTTGAATTTTCGTTAGAAAAAT
GTCTGCGCAAAGCAACAGAACGTGACGACTGCGGCTATCCTGGTATAACAGAATTCGAATGCATGAAAAGAGGTTGCTG
CTATAATTCATTGCCCGGTCGTGGGCCATGGTGTTATTACCGATGAGGTAAAAGTCGCGAACACTTTTGTAAGCAAGTC
ATTTCGGGCCACGAGCTTAATATGTACTTCCTTTCGTTTAGATACGAGGACCTTCGGAAGATTATATGCGAACTTTAGT
GTACTCATTGTTGTAAAAATATGTTGTCAAATAAATACCTCTAATATATGAACTTTTCCTTCCCAATAAGATCCAGTAG
GAGATGAATGATTTGACTGCCAATTTTCTTTTTGTCATGTCGCTGCAGCCAAACACATTTGAATTATTGCATAGGGTGC
CTTGAGTGTCCGTATTTGATGAAAGGAGTAGTAAGCGTTATTTAGTAAAGCCTGAAATCTTCTGGCGCCGCCATACCCA
GAATCGCAATGCAACCGTGCAAGCGTGGCGTGAGCATTTCTATCCAAGGCGTTATTAACCGGATAATGCCGTTTTTTGC
TACTTTGTCAACTTGGCAATTCTGTCTCATTCGGAGCCACAATTTTGATAGTCAAAAATGTCAGGGCGGATACGGAAAG
CATAAATCTAAATACAAAAAGGCTACTTTTGCGGGCGTTATTAATACAACATAAAATAACTTGTCTATCTGTACCGAGA
AAGTTTATGCGAGGTCAAAAGCATAGACCGAACATGCGAGGTCGCTACGCTGACCGAGAGTAATATTTCTCGTAAGATG
ACAAGGTTGTAAAAAAAATAGAGAACTTTCCATTTGAGTTTTATTGTTTCAATTTTTCAAATACATTCACATAAATTCG
ACGTTGTTTTGCTTGTTTTTCATTGTGCTGTTAATGTTTTTAAAAGCATTTTCTTTTATCTGCGACACCGAACGTGGAA
CATGTTTTTCTGATTCTGACGGAGTGAATCGTGATTTAGGATTTAATGCAACTTCATTTTTCAGTGTGGATGTGTTTGG
CTATTTTTTCCAATGTTATTTGTATGCATTTATAGTTATTAATATGTATGTTACAAGGTCAAAAGTTGCACCGGGCTGT
ATGAAGCTCGTCGTTGAGGCTTTTACCCAATCAGTGCTGTGGATTTCCCGTATATACTGATTTAAAATAGCTATCAGTA
AATAATACTGTATAAGGCCCGCTAGTGCCGTTTATAACCAAGCCGTTATCGAGGGTATATAAATGACAGCGCAGGGGCA
TTAATGAAAAGTCATGGGATAAAAATACTTAACGTCCAATTGAAGCAGTGACGTTAAACGCACGTATTTTATTTCGACT
ACTCATCTCCAGCATTGTTCTTAATAAGAAATGTTAATAGCATGTTAAACAGGGAAACGTATCCCTAGTTGTCAAAACA
GGGTTACGTTGACGTAAATTTTGAAGCATATTAGAAAATTCTTTTTTTTTATCTCTTCATCCCTGACAAAAAAGGCGCA
CGATGCAGCGCGTATTGGTACTTAAATCCGCAAAATCGACCGTGTCTTGTGTGAATGGACACCTTCTAGATGTGATGTA
GTACGCAACAAAAATAGTTTCGACATGTGAGTTATCTAAAACAACAAGACATTGTCAGAACGTCGTATAATGAACAATC
CAATGATCTAGGATTGGCAACGCATCCTTCTGATGGAATTTAGCTCTTTTGTTTCATATTCATTGAAATTGAAGGGAAT
ATCACCTTCACCGCGAAAGAACGATCTCTTGAAAGTATAACACGCATGTATGATTGGGAATTGTTGGTTTGGTCACCGA
AGACAAGAATAACTCGTGTGTGATTCGTGTGCACCCTAGTCCTACACCACTCCGATAAAAACCTTCCGTTTATTTAACA
ATCAACAATGATCTTCATAGACCGTGTCAACATATTTCAAAGCGAAACCCACAAGAGTTTAAACGGTGAATGCTACATG
CACAATATCTTCCCCGGAGGCGAATTTACGTTGTAATTTGTAAACGGCCATCTTGATTATAAGCACTCATTAATTACAG
TAATTAGAGAGAAAAGAGCGTATAAAGAAGGCTTTGACATGAATTGGACTAATACGATTCGCGCACCGACGAAATAAGA
GCCGGAATCATGAGGAAATATCAGATTTACGTGTTTTGTTTTGTTGTTTTGGCTTTTGCCGCTGCCACAGGTATTTTAA
TGCTTCTTCATTGCAATTGCCGTCAATGTTTCGTCGCAATAATAAAAAAATTGCATTTGTTCTTAATTTTTCAGCTACA
AGAGTTTGCAGCAACAGAAATATCTTGTGCTCTGTGGTTAGATCAACTAGTTGTTCAAAGAAAATCGTTTCCAGTCATT
GCCCAAGGCTTTGCAACACATGTGGAGGTAATACGGCTTCTTACACTTGAGGGGGTTGTCATTGCATTTTAGTTGTGAA
TCTACCTAATTTGTTTCGTAATAGCAAAATGTCGAAACATAAAGGCGTCAATGCGCGTTGATTGTGGCTACCATGGAAT
TAGTCCGTTGGATTGCTTGAGAAAGGGATGTTGTTATGGCGAATTAAAGGTGGCTGGCCCGTGGTGTTATCATCGAAAA
GGTAAATTTTCGACTATGTTTTCGGCATTAACACTGACAATTTGGGCCACTAATTATTTCTCCAAATACTCTAGCAAAC
TGTCCCATGATTGAAGCAAACAAACGTGAAGATTGTGGTTACCCTGGGATAAGCAAATCAGATTGCGTCAAAAAAGGAT
GCTGTTACAACGCGATCAAGGAAAAGGGACCGTGGTGTTATTACAGGCAAGGTAAGTTGTTCCGCTCTTACTGATTAGG
TATTTTGAAAGCATTGTGTACTCTTCCATCCGTAATTTTAGAAAAATGCCGGAAAATAGCAGCAACAAGACGTCATGAT
TGTGGTTATCCAGGCATAACGAAGCGGGCATGCGAGAAGAAAGGCTGTTGTTATAGTGAATTGCTAAACCAAAGTGGAC
CGTGGTGCTACCACCGCCTAGGTAAGCATAGAAGTACGCTCTCCACATTCGTCGCAAAATAACATAATGCGCGATCCTT
AAAGTTTTTACTGCTGGTTTGTGTTGAATTTTCGTTAGAAAAATGTCTGCGCAAAGCAACAGAACGTGACGACTGCGGC
TATCCTGGTATAACAGAATTCGAATGCATGAAAAGAGGTTGCTGCTATAATTCATTGCCCGGTCGTGGGCCATGGTGTT
ATTACCGATGAGGTAAAAGTCGCGAACACTTTTGTAAGCAAGTCATTTCGGGCCACGAGCTTAATATGTACTTCCTTTC
GTTTAGATACGAGGACCTTCGGAAGATTATATGCGAACTTTAGTGTACTCATTGTTGTAAAAATATGTTGTCAAATAAA
TACCTCTAATATATGAACTTTTCCTTCCCAATAAGATCCAGTAGGAGATGAATGATTTGACTGCCAATTTTCTTTTTGT
CATGTCGCTGCAGCCAAACACATTTGAATTATTGCATAGGGTGCCTTGAGTGTCCGTATTTGATGAAAGGAGTAGTAAG
CGTTATTTAGTAAAGCCTGAAATCTTCTGGCGCCGCCATACCCAGAATCGCAATGCAACCGTGCAAGCGTGGCGTGAGC
ATTTCTATCCAAGGCGTTATTAACCGGATAATGCCGTTTTTTGCTACTTTGTCAACTTGGCAATTCTGTCTCATTCGGA
GCCACAATTTTGATAGTCAAAAATGTCAGGGCGGATACGGAAAGCATAAATCTAAATACAAAAAGGCTACTTTTGCGGG
CGTTATTAATACAACATAAAATAACTTGTCTATCTGTACCGAGAAAGTTTATGCGAGGTCAAAAGCATAGACCGAACAT
GCGAGGTCGCTACGCTGACCGAGAGTAATATTTCTCGTAAGATGACAAGGTTGTAAAAAAAATAGAGAACTTTCCATTT
GAGTTTTATTGTTTCAATTTTTCAAATACATTCACATAAATTCGACGTTGTTTTGCTTGTTTTTCATTGTGCTGTTAAT
GTTTTTAAAAGCATTTTCTTTTATCTGCGACACCGAACGTGGAACATGTTTTTCTGATTCTGACGGAGTGAATCGTGAT
TTAGGATTTAATGCAACTTCATTTTTCAGTGTGGATGTGTTTGGCTATTTTTTCCAATGTTATTTGTATGCATTTATAG
TTATTAATATGTATGTTACAAGGTCAAAAGTTGCACCGGGCTGTATGAAGCTCGTCGTTGAGGCTTTTACCCAATCAGT
GCTGTGGATTTCCCGTATATACTGATTTAAAATAGCTATCAGTAAATAATACTGTATAAGGCCCGCTAGTGCCGTTTAT
AACCAAGCCGTTATCGAGGGTATATAAATGACAGCGCAGGGGCATTAATGAAAAGTCATGGGATAAAAATACTTAACGT
CCAATTGAAGCAGTGACGTTAAACGCACGTATTTTATTTCGACTACTCATCTCCAGCATTGTTCTTAATAAGAAATGTT
AATAGCATGTTAAACAGGGAAACGTATCCCTAGTTGTCAAAACAGGGTTACGTTGACGTAAATTTTGAAGCATATTAGA
AAATTCTTTTTTTTTATCTCTTCATCCCTGACAAAAAAGGCGCACGATGCAGCGCGTATTGGTACTTAAATCCGCAAAA
TCGACCGTGTCTTGTGTGAATGGACACCTTCTAGATGTGATGTAGTACGCAACAAAAATAGTTTCGACATGTGAGTTAT
CTAAAACAACAAGACATTGTCAGAACGTCGTATAATGAACAATCCAATGATCTAGGATTGGCAACGCATCCTTCTGATG
GAATTTAGCTCTTTTGTTTCATATTCATTGAAATTGAAGGGAATATCACCTTCACCGCGAAAGAACGATCTCTTGAAAG
TATAACACGCATGTATGATTGGGAATTGTTGGTTTGGTCACCGAAGACAAGAATAACTCGTGTGTGATTCGTGTGCACC
CTAGTCCTACACCACTCCGATAAAAACCTTCCGTTTATTTAACAATCAACAATGATCTTCATAGACCGTGTCAACATAT
TTCAAAGCGAAACCCACAAGAGTTTAAACGGTGAATGCTACATGCACAATATCTTCCCCGGAGGCGAATTTACGTTGTA
ATTTGTAAACGGCCATCTTGATTATAAGCACTCATTAATTACAGTAATTAGAGAGAAAAGAGCGTATAAAGAAGGCTTT
GACATGAATTGGACTAATACGATTCGCGCACCGACGAAATAAGAGCCGGAATCATGAGGAAATATCAGATTTACGTGTT
TTGTTTTGTTGTTTTGGCTTTTGCCGCTGCCACAGGTATTTTAATGCTTCTTCATTGCAATTGCCGTCAATGTTTCGTC
GCAATAATAAAAAAATTGCATTTGTTCTTAATTTTTCAGCTACAAGAGTTTGCAGCAACAGAAATATCTTGTGCTCTGT
GGTTAGATCAACTAGTTGTTCAAAGAAAATCGTTTCCAGTCATTGCCCAAGGCTTTGCAACACATGTGGAGGTAATACG
GCTTCTTACACTTGAGGGGGTTGTCATTGCATTTTAGTTGTGAATCTACCTAATTTGTTTCGTAATAGCAAAATGTCGA
AACATAAAGGCGTCAATGCGCGTTGATTGTGGCTACCATGGAATTAGTCCGTTGGATTGCTTGAGAAAGGGATGTTGTT
ATGGCGAATTAAAGGTGGCTGGCCCGTGGTGTTATCATCGAAAAGGTAAATTTTCGACTATGTTTTCGGCATTAACACT
GACAATTTGGGCCACTAATTATTTCTCCAAATACTCTAGCAAACTGTCCCATGATTGAAGCAAACAAACGTGAAGATTG
TGGTTACCCTGGGATAAGCAAATCAGATTGCGTCAAAAAAGGATGCTGTTACAACGCGATCAAGGAAAAGGGACCGTGG
TGTTATTACAGGCAAGGTAAGTTGTTCCGCTCTTACTGATTAGGTATTTTGAAAGCATTGTGTACTCTTCCATCCGTAA
TTTTAGAAAAATGCCGGAAAATAGCAGCAACAAGACGTCATGATTGTGGTTATCCAGGCATAACGAAGCGGGCATGCGA
GAAGAAAGGCTGTTGTTATAGTGAATTGCTAAACCAAAGTGGACCGTGGTGCTACCACCGCCTAGGTAAGCATAGAAGT
ACGCTCTCCACATTCGTCGCAAAATAACATAATGCGCGATCCTTAAAGTTTTTACTGCTGGTTTGTGTTGAATTTTCGT
TAGAAAAATGTCTGCGCAAAGCAACAGAACGTGACGACTGCGGCTATCCTGGTATAACAGAATTCGAATGCATGAAAAG
AGGTTGCTGCTATAATTCATTGCCCGGTCGTGGGCCATGGTGTTATTACCGATGAGGTAAAAGTCGCGAACACTTTTGT
AAGCAAGTCATTTCGGGCCACGAGCTTAATATGTACTTCCTTTCGTTTAGATACGAGGACCTTCGGAAGATTATATGCG
AACTTTAGTGTACTCATTGTTGTAAAAATATGTTGTCAAATAAATACCTCTAATATATGAACTTTTCCTTCCCAATAAG
ATCCAGTAGGAGATGAATGATTTGACTGCCAATTTTCTTTTTGTCATGTCGCTGCAGCCAAACACATTTGAATTATTGC
ATAGGGTGCCTTGAGTGTCCGTATTTGATGAAAGGAGTAGTAAGCGTTATTTAGTAAAGCCTGAAATCTTCTGGCGCCG
CCATACCCAGAATCGCAATGCAACCGTGCAAGCGTGGCGTGAGCATTTCTATCCAAGGCGTTATTAACCGGATAATGCC
GTTTTTTGCTACTTTGTCAACTTGGCAATTCTGTCTCATTCGGAGCCACAATTTTGATAGTCAAAAATGTCAGGGCGGA
TACGGAAAGCATAAATCTAAATACAAAAAGGCTACTTTTGCGGGCGTTATTAATACAACATAAAATAACTTGTCTATCT
GTACCGAGAAAGTTTATGCGAGGTCAAAAGCATAGACCGAACATGCGAGGTCGCTACGCTGACCGAGAGTAATATTTCT
CGTAAGATGACAAGGTTGTAAAAAAAATAGAGAACTTTCCATTTGAGTTTTATTGTTTCAATTTTTCAAATACATTCAC
ATAAATTCGACGTTGTTTTGCTTGTTTTTCATTGTGCTGTTAATGTTTTTAAAAGCATTTTCTTTTATCTGCGACACCG
AACGTGGAACATGTTTTTCTGATTCTGACGGAGTGAATCGTGATTTAGGATTTAATGCAACTTCATTTTTCAGTGTGGA
TGTGTTTGGCTATTTTTTCCAATGTTATTTGTATGCATTTATAGTTATTAATATGTATGTTACAAGGTCAAAAGTTGCA
CCGGGCTGTATGAAGCTCGTCGTTGAGGCTTTTACCCAATCAGTGCTGTGGATTTCCCGTATATACTGATTTAAAATAG
CTATCAGTAAATAATACTGTATAAGGCCCGCTAGTGCCGTTTATAACCAAGCCGTTATCGAGGGTATATAAATGACAGC
GCAGGGGCATTAATGAAAAGTCATGGGATAAAAATACTTAACGTCCAATTGAAGCAGTGACGTTAAACGCACGTATTTT
ATTTCGACTACTCATCTCCAGCATTGTTCTTAATAAGAAATGTTAATAGCATGTTAAACAGGGAAACGTATCCCTAGTT
GTCAAAACAGGGTTACGTTGACGTAAATTTTGAAGCATATTAGAAAATTCTTTTTTTTTATCTCTTCATCCCTGACAAA
AAAGGCGCACGATGCAGCGCGTATTGGTACTTAAATCCGCAAAATCGACCGTGTCTTGTGTGAATGGACACCTTCTAGA
TGTGATGTAGTACGCAACAAAAATAGTTTCGACATGTGAGTTATCTAAAACAACAAGACATTGTCAGAACGTCGTATAA
TGAACAATCCAATGATCTAGGATTGGCAACGCATCCTTCTGATGGAATTTAGCTCTTTTGTTTCATATTCATTGAAATT
GAAGGGAATATCACCTTCACCGCGAAAGAACGATCTCTTGAAAGTATAACACGCATGTATGATTGGGAATTGTTGGTTT
GGTCACCGAAGACAAGAATAACTCGTGTGTGATTCGTGTGCACCCTAGTCCTACACCACTCCGATAAAAACCTTCCGTT
TATTTAACAATCAACAATGATCTTCATAGACCGTGTCAACATATTTCAAAGCGAAACCCACAAGAGTTTAAACGGTGAA
TGCTACATGCACAATATCTTCCCCGGAGGCGAATTTACGTTGTAATTTGTAAACGGCCATCTTGATTATAAGCACTCAT
TAATTACAGTAATTAGAGAGAAAAGAGCGTATAAAGAAGGCTTTGACATGAATTGGACTAATACGATTCGCGCACCGAC
GAAATAAGAGCCGGAATCATGAGGAAATATCAGATTTACGTGTTTTGTTTTGTTGTTTTGGCTTTTGCCGCTGCCACAG
GTATTTTAATGCTTCTTCATTGCAATTGCCGTCAATGTTTCGTCGCAATAATAAAAAAATTGCATTTGTTCTTAATTTT
TCAGCTACAAGAGTTTGCAGCAACAGAAATATCTTGTGCTCTGTGGTTAGATCAACTAGTTGTTCAAAGAAAATCGTTT
CCAGTCATTGCCCAAGGCTTTGCAACACATGTGGAGGTAATACGGCTTCTTACACTTGAGGGGGTTGTCATTGCATTTT
AGTTGTGAATCTACCTAATTTGTTTCGTAATAGCAAAATGTCGAAACATAAAGGCGTCAATGCGCGTTGATTGTGGCTA
CCATGGAATTAGTCCGTTGGATTGCTTGAGAAAGGGATGTTGTTATGGCGAATTAAAGGTGGCTGGCCCGTGGTGTTAT
CATCGAAAAGGTAAATTTTCGACTATGTTTTCGGCATTAACACTGACAATTTGGGCCACTAATTATTTCTCCAAATACT
CTAGCAAACTGTCCCATGATTGAAGCAAACAAACGTGAAGATTGTGGTTACCCTGGGATAAGCAAATCAGATTGCGTCA
AAAAAGGATGCTGTTACAACGCGATCAAGGAAAAGGGACCGTGGTGTTATTACAGGCAAGGTAAGTTGTTCCGCTCTTA
CTGATTAGGTATTTTGAAAGCATTGTGTACTCTTCCATCCGTAATTTTAGAAAAATGCCGGAAAATAGCAGCAACAAGA
CGTCATGATTGTGGTTATCCAGGCATAACGAAGCGGGCATGCGAGAAGAAAGGCTGTTGTTATAGTGAATTGCTAAACC
AAAGTGGACCGTGGTGCTACCACCGCCTAGGTAAGCATAGAAGTACGCTCTCCACATTCGTCGCAAAATAACATAATGC
GCGATCCTTAAAGTTTTTACTGCTGGTTTGTGTTGAATTTTCGTTAGAAAAATGTCTGCGCAAAGCAACAGAACGTGAC
GACTGCGGCTATCCTGGTATAACAGAATTCGAATGCATGAAAAGAGGTTGCTGCTATAATTCATTGCCCGGTCGTGGGC
CATGGTGTTATTACCGATGAGGTAAAAGTCGCGAACACTTTTGTAAGCAAGTCATTTCGGGCCACGAGCTTAATATGTA
CTTCCTTTCGTTTAGATACGAGGACCTTCGGAAGATTATATGCGAACTTTAGTGTACTCATTGTTGTAAAAATATGTTG
TCAAATAAATACCTCTAATATATGAACTTTTCCTTCCCAATAAGATCCAGTAGGAGATGAATGATTTGACTGCCAATTT
TCTTTTTGTCATGTCGCTGCAGCCAAACACATTTGAATTATTGCATAGGGTGCCTTGAGTGTCCGTATTTGATGAAAGG
AGTAGTAAGCGTTATTTAGTAAAGCCTGAAATCTTCTGGCGCCGCCATACCCAGAATCGCAATGCAACCGTGCAAGCGT
GGCGTGAGCATTTCTATCCAAGGCGTTATTAACCGGATAATGCCGTTTTTTGCTACTTTGTCAACTTGGCAATTCTGTC
TCATTCGGAGCCACAATTTTGATAGTCAAAAATGTCAGGGCGGATACGGAAAGCATAAATCTAAATACAAAAAGGCTAC
TTTTGCGGGCGTTATTAATACAACATAAAATAACTTGTCTATCTGTACCGAGAAAGTTTATGCGAGGTCAAAAGCATAG
ACCGAACATGCGAGGTCGCTACGCTGACCGAGAGTAATATTTCTCGTAAGATGACAAGGTTGTAAAAAAAATAGAGAAC
TTTCCATTTGAGTTTTATTGTTTCAATTTTTCAAATACATTCACATAAATTCGACGTTGTTTTGCTTGTTTTTCATTGT
GCTGTTAATGTTTTTAAAAGCATTTTCTTTTATCTGCGACACCGAACGTGGAACATGTTTTTCTGATTCTGACGGAGTG
AATCGTGATTTAGGATTTAATGCAACTTCATTTTTCAGTGTGGATGTGTTTGGCTATTTTTTCCAATGTTATTTGTATG
CATTTATAGTTATTAATATGTATGTTACAAGGTCAAAAGTTGCACCGGGCTGTATGAAGCTCGTCGTTGAGGCTTTTAC
CCAATCAGTGCTGTGGATTTCCCGTATATACTGATTTAAAATAGCTATCAGTAAATAATACTGTATAAGGCCCGCTAGT
GCCGTTTATAACCAAGCCGTTATCGAGGGTATATAAATGACAGCGCAGGGGCATTAATGAAAAGTCATGGGATAAAAAT
ACTTAACGTCCAATTGAAGCAGTGACGTTAAACGCACGTATTTTATTTCGACTACTCATCTCCAGCATTGTTCTTAATA
AGAAATGTTAATAGCATGTTAAACAGGGAAACGTATCCCTAGTTGTCAAAACAGGGTTACGTTGACGTAAATTTTGAAG
CATATTAGAAAATTCTTTTTTTTTATCTCTTCATCCCTGACAAAAAAGGCGCACGATGCAGCGCGTATTGGTACTTAAA
TCCGCAAAATCGACCGTGTCTTGTGTGAATGGACACCTTCTAGATGTGATGTAGTACGCAACAAAAATAGTTTCGACAT
GTGAGTTATCTAAAACAACAAGACATTGTCAGAACGTCGTATAATGAACAATCCAATGATCTAGGATTGGCAACGCATC
CTTCTGATGGAATTTAGCTCTTTTGTTTCATATTCATTGAAATTGAAGGGAATATCACCTTCACCGCGAAAGAACGATC
TCTTGAAAGTATAACACGCATGTATGATTGGGAATTGTTGGTTTGGTCACCGAAGACAAGAATAACTCGTGTGTGATTC
GTGTGCACCCTAGTCCTACACCACTCCGATAAAAACCTTCCGTTTATTTAACAATCAACAATGATCTTCATAGACCGTG
TCAACATATTTCAAAGCGAAACCCACAAGAGTTTAAACGGTGAATGCTACATGCACAATATCTTCCCCGGAGGCGAATT
TACGTTGTAATTTGTAAACGGCCATCTTGATTATAAGCACTCATTAATTACAGTAATTAGAGAGAAAAGAGCGTATAAA
GAAGGCTTTGACATGAATTGGACTAATACGATTCGCGCACCGACGAAATAAGAGCCGGAATCATGAGGAAATATCAGAT
TTACGTGTTTTGTTTTGTTGTTTTGGCTTTTGCCGCTGCCACAGGTATTTTAATGCTTCTTCATTGCAATTGCCGTCAA
TGTTTCGTCGCAATAATAAAAAAATTGCATTTGTTCTTAATTTTTCAGCTACAAGAGTTTGCAGCAACAGAAATATCTT
GTGCTCTGTGGTTAGATCAACTAGTTGTTCAAAGAAAATCGTTTCCAGTCATTGCCCAAGGCTTTGCAACACATGTGGA
GGTAATACGGCTTCTTACACTTGAGGGGGTTGTCATTGCATTTTAGTTGTGAATCTACCTAATTTGTTTCGTAATAGCA
AAATGTCGAAACATAAAGGCGTCAATGCGCGTTGATTGTGGCTACCATGGAATTAGTCCGTTGGATTGCTTGAGAAAGG
GATGTTGTTATGGCGAATTAAAGGTGGCTGGCCCGTGGTGTTATCATCGAAAAGGTAAATTTTCGACTATGTTTTCGGC
ATTAACACTGACAATTTGGGCCACTAATTATTTCTCCAAATACTCTAGCAAACTGTCCCATGATTGAAGCAAACAAACG
TGAAGATTGTGGTTACCCTGGGATAAGCAAATCAGATTGCGTCAAAAAAGGATGCTGTTACAACGCGATCAAGGAAAAG
GGACCGTGGTGTTATTACAGGCAAGGTAAGTTGTTCCGCTCTTACTGATTAGGTATTTTGAAAGCATTGTGTACTCTTC
CATCCGTAATTTTAGAAAAATGCCGGAAAATAGCAGCAACAAGACGTCATGATTGTGGTTATCCAGGCATAACGAAGCG
GGCATGCGAGAAGAAAGGCTGTTGTTATAGTGAATTGCTAAACCAAAGTGGACCGTGGTGCTACCACCGCCTAGGTAAG
CATAGAAGTACGCTCTCCACATTCGTCGCAAAATAACATAATGCGCGATCCTTAAAGTTTTTACTGCTGGTTTGTGTTG
AATTTTCGTTAGAAAAATGTCTGCGCAAAGCAACAGAACGTGACGACTGCGGCTATCCTGGTATAACAGAATTCGAATG
CATGAAAAGAGGTTGCTGCTATAATTCATTGCCCGGTCGTGGGCCATGGTGTTATTACCGATGAGGTAAAAGTCGCGAA
CACTTTTGTAAGCAAGTCATTTCGGGCCACGAGCTTAATATGTACTTCCTTTCGTTTAGATACGAGGACCTTCGGAAGA
TTATATGCGAACTTTAGTGTACTCATTGTTGTAAAAATATGTTGTCAAATAAATACCTCTAATATATGAACTTTTCCTT
CCCAATAAGATCCAGTAGGAGATGAATGATTTGACTGCCAATTTTCTTTTTGTCATGTCGCTGCAGCCAAACACATTTG
AATTATTGCATAGGGTGCCTTGAGTGTCCGTATTTGATGAAAGGAGTAGTAAGCGTTATTTAGTAAAGCCTGAAATCTT
CTGGCGCCGCCATACCCAGAATCGCAATGCAACCGTGCAAGCGTGGCGTGAGCATTTCTATCCAAGGCGTTATTAACCG
GATAATGCCGTTTTTTGCTACTTTGTCAACTTGGCAATTCTGTCTCATTCGGAGCCACAATTTTGATAGTCAAAAATGT
CAGGGCGGATACGGAAAGCATAAATCTAAATACAAAAAGGCTACTTTTGCGGGCGTTATTAATACAACATAAAATAACT
TGTCTATCTGTACCGAGAAAGTTTATGCGAGGTCAAAAGCATAGACCGAACATGCGAGGTCGCTACGCTGACCGAGAGT
AATATTTCTCGTAAGATGACAAGGTTGTAAAAAAAATAGAGAACTTTCCATTTGAGTTTTATTGTTTCAATTTTTCAAA
TACATTCACATAAATTCGACGTTGTTTTGCTTGTTTTTCATTGTGCTGTTAATGTTTTTAAAAGCATTTTCTTTTATCT
GCGACACCGAACGTGGAACATGTTTTTCTGATTCTGACGGAGTGAATCGTGATTTAGGATTTAATGCAACTTCATTTTT
CAGTGTGGATGTGTTTGGCTATTTTTTCCAATGTTATTTGTATGCATTTATAGTTATTAATATGTATGTTACAAGGTCA
AAAGTTGCACCGGGCTGTATGAAGCTCGTCGTTGAGGCTTTTACCCAATCAGTGCTGTGGATTTCCCGTATATACTGAT
TTAAAATAGCTATCAGTAAATAATACTGTATAAGGCCCGCTAGTGCCGTTTATAACCAAGCCGTTATCGAGGGTATATA
AATGACAGCGCAGGGGCATTAATGAAAAGTCATGGGATAAAAATACTTAACGTCCAATTGAAGCAGTGACGTTAAACGC
ACGTATTTTATTTCGACTACTCATCTCCAGCATTGTTCTTAATAAGAAATGTTAATAGCATGTTAAACAGGGAAACGTA
TCCCTAGTTGTCAAAACAGGGTTACGTTGACGTAAATTTTGAAGCATATTAGAAAATTCTTTTTTTTTATCTCTTCATC
CCTGACAAAAAAGGCGCACGATGCAGCGCGTATTGGTACTTAAATCCGCAAAATCGACCGTGTCTTGTGTGAATGGACA
CCTTCTAGATGTGATGTAGTACGCAACAAAAATAGTTTCGACATGTGAGTTATCTAAAACAACAAGACATTGTCAGAAC
GTCGTATAATGAACAATCCAATGATCTAGGATTGGCAACGCATCCTTCTGATGGAATTTAGCTCTTTTGTTTCATATTC
ATTGAAATTGAAGGGAATATCACCTTCACCGCGAAAGAACGATCTCTTGAAAGTATAACACGCATGTATGATTGGGAAT
TGTTGGTTTGGTCACCGAAGACAAGAATAACTCGTGTGTGATTCGTGTGCACCCTAGTCCTACACCACTCCGATAAAAA
CCTTCCGTTTATTTAACAATCAACAATGATCTTCATAGACCGTGTCAACATATTTCAAAGCGAAACCCACAAGAGTTTA
AACGGTGAATGCTACATGCACAATATCTTCCCCGGAGGCGAATTTACGTTGTAATTTGTAAACGGCCATCTTGATTATA
AGCACTCATTAATTACAGTAATTAGAGAGAAAAGAGCGTATAAAGAAGGCTTTGACATGAATTGGACTAATACGATTCG
CGCACCGACGAAATAAGAGCCGGAATCATGAGGAAATATCAGATTTACGTGTTTTGTTTTGTTGTTTTGGCTTTTGCCG
CTGCCACAGGTATTTTAATGCTTCTTCATTGCAATTGCCGTCAATGTTTCGTCGCAATAATAAAAAAATTGCATTTGTT
CTTAATTTTTCAGCTACAAGAGTTTGCAGCAACAGAAATATCTTGTGCTCTGTGGTTAGATCAACTAGTTGTTCAAAGA
AAATCGTTTCCAGTCATTGCCCAAGGCTTTGCAACACATGTGGAGGTAATACGGCTTCTTACACTTGAGGGGGTTGTCA
TTGCATTTTAGTTGTGAATCTACCTAATTTGTTTCGTAATAGCAAAATGTCGAAACATAAAGGCGTCAATGCGCGTTGA
TTGTGGCTACCATGGAATTAGTCCGTTGGATTGCTTGAGAAAGGGATGTTGTTATGGCGAATTAAAGGTGGCTGGCCCG
TGGTGTTATCATCGAAAAGGTAAATTTTCGACTATGTTTTCGGCATTAACACTGACAATTTGGGCCACTAATTATTTCT
CCAAATACTCTAGCAAACTGTCCCATGATTGAAGCAAACAAACGTGAAGATTGTGGTTACCCTGGGATAAGCAAATCAG
ATTGCGTCAAAAAAGGATGCTGTTACAACGCGATCAAGGAAAAGGGACCGTGGTGTTATTACAGGCAAGGTAAGTTGTT
CCGCTCTTACTGATTAGGTATTTTGAAAGCATTGTGTACTCTTCCATCCGTAATTTTAGAAAAATGCCGGAAAATAGCA
GCAACAAGACGTCATGATTGTGGTTATCCAGGCATAACGAAGCGGGCATGCGAGAAGAAAGGCTGTTGTTATAGTGAAT
TGCTAAACCAAAGTGGACCGTGGTGCTACCACCGCCTAGGTAAGCATAGAAGTACGCTCTCCACATTCGTCGCAAAATA
ACATAATGCGCGATCCTTAAAGTTTTTACTGCTGGTTTGTGTTGAATTTTCGTTAGAAAAATGTCTGCGCAAAGCAACA
GAACGTGACGACTGCGGCTATCCTGGTATAACAGAATTCGAATGCATGAAAAGAGGTTGCTGCTATAATTCATTGCCCG
GTCGTGGGCCATGGTGTTATTACCGATGAGGTAAAAGTCGCGAACACTTTTGTAAGCAAGTCATTTCGGGCCACGAGCT
TAATATGTACTTCCTTTCGTTTAGATACGAGGACCTTCGGAAGATTATATGCGAACTTTAGTGTACTCATTGTTGTAAA
AATATGTTGTCAAATAAATACCTCTAATATATGAACTTTTCCTTCCCAATAAGATCCAGTAGGAGATGAATGATTTGAC
TGCCAATTTTCTTTTTGTCATGTCGCTGCAGCCAAACACATTTGAATTATTGCATAGGGTGCCTTGAGTGTCCGTATTT
GATGAAAGGAGTAGTAAGCGTTATTTAGTAAAGCCTGAAATCTTCTGGCGCCGCCATACCCAGAATCGCAATGCAACCG
TGCAAGCGTGGCGTGAGCATTTCTATCCAAGGCGTTATTAACCGGATAATGCCGTTTTTTGCTACTTTGTCAACTTGGC
AATTCTGTCTCATTCGGAGCCACAATTTTGATAGTCAAAAATGTCAGGGCGGATACGGAAAGCATAAATCTAAATACAA
AAAGGCTACTTTTGCGGGCGTTATTAATACAACATAAAATAACTTGTCTATCTGTACCGAGAAAGTTTATGCGAGGTCA
AAAGCATAGACCGAACATGCGAGGTCGCTACGCTGACCGAGAGTAATATTTCTCGTAAGATGACAAGGTTGTAAAAAAA
ATAGAGAACTTTCCATTTGAGTTTTATTGTTTCAATTTTTCAAATACATTCACATAAATTCGACGTTGTTTTGCTTGTT
TTTCATTGTGCTGTTAATGTTTTTAAAAGCATTTTCTTTTATCTGCGACACCGAACGTGGAACATGTTTTTCTGATTCT
GACGGAGTGAATCGTGATTTAGGATTTAATGCAACTTCATTTTTCAGTGTGGATGTGTTTGGCTATTTTTTCCAATGTT
ATTTGTATGCATTTATAGTTATTAATATGTATGTTACAAGGTCAAAAGTTGCACCGGGCTGTATGAAGCTCGTCGTTGA
GGCTTTTACCCAATCAGTGCTGTGGATTTCCCGTATATACTGATTTAAAATAGCTATCAGTAAATAATACTGTATAAGG
CCCGCTAGTGCCGTTTATAACCAAGCCGTTATCGAGGGTATATAAATGACAGCGCAGGGGCATTAATGAAAAGTCATGG
GATAAAAATACTTAACGTCCAATTGAAGCAGTGACGTTAAACGCACGTATTTTATTTCGACTACTCATCTCCAGCATTG
TTCTTAATAAGAAATGTTAATAGCATGTTAAACAGGGAAACGTATCCCTAGTTGTCAAAACAGGGTTACGTTGACGTAA
ATTTTGAAGCATATTAGAAAATTCTTTTTTTTTATCTCTTCATCCCTGACAAAAAAGGCGCACGATGCAGCGCGTATTG
GTACTTAAATCCGCAAAATCGACCGTGTCTTGTGTGAATGGACACCTTCTAGATGTGATGTAGTACGCAACAAAAATAG
TTTCGACATGTGAGTTATCTAAAACAACAAGACATTGTCAGAACGTCGTATAATGAACAATCCAATGATCTAGGATTGG
CAACGCATCCTTCTGATGGAATTTAGCTCTTTTGTTTCATATTCATTGAAATTGAAGGGAATATCACCTTCACCGCGAA
AGAACGATCTCTTGAAAGTATAACACGCATGTATGATTGGGAATTGTTGGTTTGGTCACCGAAGACAAGAATAACTCGT
GTGTGATTCGTGTGCACCCTAGTCCTACACCACTCCGATAAAAACCTTCCGTTTATTTAACAATCAACAATGATCTTCA
TAGACCGTGTCAACATATTTCAAAGCGAAACCCACAAGAGTTTAAACGGTGAATGCTACATGCACAATATCTTCCCCGG
AGGCGAATTTACGTTGTAATTTGTAAACGGCCATCTTGATTATAAGCACTCATTAATTACAGTAATTAGAGAGAAAAGA
GCGTATAAAGAAGGCTTTGACATGAATTGGACTAATACGATTCGCGCACCGACGAAATAAGAGCCGGAATCATGAGGAA
ATATCAGATTTACGTGTTTTGTTTTGTTGTTTTGGCTTTTGCCGCTGCCACAGGTATTTTAATGCTTCTTCATTGCAAT
TGCCGTCAATGTTTCGTCGCAATAATAAAAAAATTGCATTTGTTCTTAATTTTTCAGCTACAAGAGTTTGCAGCAACAG
AAATATCTTGTGCTCTGTGGTTAGATCAACTAGTTGTTCAAAGAAAATCGTTTCCAGTCATTGCCCAAGGCTTTGCAAC
ACATGTGGAGGTAATACGGCTTCTTACACTTGAGGGGGTTGTCATTGCATTTTAGTTGTGAATCTACCTAATTTGTTTC
GTAATAGCAAAATGTCGAAACATAAAGGCGTCAATGCGCGTTGATTGTGGCTACCATGGAATTAGTCCGTTGGATTGCT
TGAGAAAGGGATGTTGTTATGGCGAATTAAAGGTGGCTGGCCCGTGGTGTTATCATCGAAAAGGTAAATTTTCGACTAT
GTTTTCGGCATTAACACTGACAATTTGGGCCACTAATTATTTCTCCAAATACTCTAGCAAACTGTCCCATGATTGAAGC
AAACAAACGTGAAGATTGTGGTTACCCTGGGATAAGCAAATCAGATTGCGTCAAAAAAGGATGCTGTTACAACGCGATC
AAGGAAAAGGGACCGTGGTGTTATTACAGGCAAGGTAAGTTGTTCCGCTCTTACTGATTAGGTATTTTGAAAGCATTGT
GTACTCTTCCATCCGTAATTTTAGAAAAATGCCGGAAAATAGCAGCAACAAGACGTCATGATTGTGGTTATCCAGGCAT
AACGAAGCGGGCATGCGAGAAGAAAGGCTGTTGTTATAGTGAATTGCTAAACCAAAGTGGACCGTGGTGCTACCACCGC
CTAGGTAAGCATAGAAGTACGCTCTCCACATTCGTCGCAAAATAACATAATGCGCGATCCTTAAAGTTTTTACTGCTGG
TTTGTGTTGAATTTTCGTTAGAAAAATGTCTGCGCAAAGCAACAGAACGTGACGACTGCGGCTATCCTGGTATAACAGA
ATTCGAATGCATGAAAAGAGGTTGCTGCTATAATTCATTGCCCGGTCGTGGGCCATGGTGTTATTACCGATGAGGTAAA
AGTCGCGAACACTTTTGTAAGCAAGTCATTTTCGGGCCACGAGCTTAATATGTACTTCCTTTCGTTTAGATACGAGACC
TTCGGAAGATTATATGCGAACTTTAGTGTACTCATTGTTGTAAAAATATGTTGTCAAATAAATACCTCTAATATATGAA
CTTTTCCTTCCCAATAAGATCCAGTAGGAGATGAATGATTTGACTGCCAATTTTCTTTTTGTCATGTCGCTGCAGCCAA
ACACATTTGAATTATTGCATAGGGTGCCTTGAGTGTCCGTATTTGATGAAAGGAGTAGTAAGCGTTATTTAGTAAAGCC
TGAAATCTTCTGGCGCCGCCATAACCCAGAATCGCAATGCAACCGTGCAAGCGTGCGTGAGCATTTCTATCCAAGGCGT
TATTAACCGGATAATGCCGTTTTTTGCTACTTTGTCAACTTGGCAATTCTGTCTCATTCGGAGCCACAATTTTGATAGT
CAAAAATGTCAGGGCGGATACGGAAAGCATAAATCTAAATACAAAAAGGCTACTTTTGCGGGCGTTATTAATACAACAT
AAAATAACTTGTCTATCTGTACCGAGAAAGTTTATGCGAGGTCAAAAGCATAGACCGAACATGCGAGGTCGCTACGCTG
ACCGAGAGTAATATTTCTCGTAAGATGACAAGGTTGTAAAAAAAATAGAGAACTTTCCATTTGAGTTTTATTGTTTTCA
ATTTTTCAAATACATTCACATAAATTCGACGTTGTTTTGCTTGTTTTTCATTGTGCTGTTAATGTTTTTAAAAGCATTT
TCTTTTATCTGCCGACACCGAACGTGGAACATGTTTTTCTGATTCTGACGGAGTGAATCGTGATTTAGGATTTAATGCA
ACTTCATTTTTCAGTGTGGATGTGTTTGGCTATTTTTTCCAATGTTATTTGTATGCATTTATAGTTATTAATATGTATG
TTACAAGGTCAAAAGTTGCACCGGGCTGTATGAAGCTCGTCGTTGAGGCTTTTACCCCAATCAGTGCTGTGGATTTCCC
GTATATACTGATTTTAAATAGCTATCAGTAAATAATACTGTATAAGGCCCGCTAGTGCCGTTTATAACCAAGCCGTTAT
CGAGGGTATATAAATGACAGGCGCAGGGGCATTAATGAAAAGTCATGGGATAAAAATACTTAACGTCCAATTGAAGCAG
TGACGTTAAACGCACGTATTTATTTCGACTACTCATCTCCAGCATTGTTCTTAATAAGAAATGTTAATAGCATGTTAAA
CAGGGAAACGTATCCCTAGTTGTCAAAACAGGGTTACGTTGACGTAAATTTTGAAGCATATTAGAAAATTCTTTTTTTT
TATCTCTTCATCCCTGACAAAAAAGGCGCACGATGCAGCGCGTATTGGTACTTAAATCCGCAAAATCGACCGTGTCTTG
TGTGAATGGACACCTTCTAGATGTGATGTAGTACGCAACAAAAATAGTTTCGACATGTGAGTTATCTAAAACAACAAGA
CATTGTCAGAACGTCGTATAATGAACAATCCAATGATCTAGGATTGGCAACGCATCCTTCTGATGGAATTTAGCTCTTT
TGTTTCATATTCATTGAAATTGAAGGGAATATCACCTTCACCGCGAAAGAACGATCTCTTGAAAGTATAACACGCATGT
ATGATTGGGAATTGTTGGTTTGGTCACCGAAGACAAGAATAACTCGTGTGTGATTCGTGTGCACCCTAGTCCTACACCA
CTCCGATAAAAAACCTTCCGTTTATTTAACAATCAACAATGATCTTCATAGACCGTGTCAACATATTTCAAAGCGAAAC
CCACAAGAGTTTAAACGGTGAATGCTACATGCACAATATCTTCCCCGGAGGCGAATTTACGTTGTAATTTGTAAACGGC
CATCTTGATTATAAGCACTCATTAATTACAGTAATTAGAGAGAAAAGAGCGTATAAAGAAGGCTTTGACATGAATTGGA
CTAATACGATTCGCGCACCGACGAAATAAGAGCCGGAATCATGAGGAAATAGTCAGATTTACGTGTTTTGTTTTGTTGT
TTTGGCTTTTGCCGCTGCCACAGGTATTTTAATGCTTCTTCATTGCAATTGCCGTCAATGTTTCGTCGCAATAATAAAA
AAATTGCATTTGTTCTTAATTTTCAGCTACAAGAGTTTGCAGCAACAGAAATATCTTGTGCTCTGTGGTTAGATCAACT
AGTTGTTCAAAGAAAATCGTTTCCAGTCATTGCCCAAGGCTTTGCAACACATGTGGAGGTAATACCGGCTTCTTACACT
TGAGGGGGTTGTCATTGCATTTTAGTTGTGAATCTACCTAATTTGTTTCGTAATAGCAAAATGTCGAAACATAAAGGCG
TCAATGCGCGTTGATTGTGGCTACCATGGAATTAGTCCGTTGGATTGCTTGAGAAAGGGATGTTGTTATGGCGAATTAA
AGGTGGCTGGCCCGTGGTGTTATCATCGAAAAGGTAAATTTTCGACTATGTTTTCGGCATTAACACTGACAATTTGGGC
CACTAATTATTTCTCCAAATACTCTAGCAAACTGTCCCATGATTGAAGCAAACAAACGTGAAGATTGTGGTTACCCTGG
GATAAGCAAATCAGATTGCGTCAAAAAAGGATGCTGTTACAACGCGATCAAGGAAAAGGGACCGTGGTGTTATTACAGG
CAAGGTAAGTTGTTCCGCTCTTACTGATTAGGTATTTTGAAAGCATTGTGTTACTCTTCCATCCGTAATTTTAGAAAAA
TGCCGGAAAATAGCAGCAACAAGACGTCATGATTGTGGTTATCCAGGCATAACGAAGCGGGCATGCGAGAAGAAAGGCT
GTTGTTATAGTGAATTGCTAAACCAAAGTGGACCGTGGTGCTACCACCGCCTAGGTAAGCATAGAAGTACGCTCTCCAC
ATTCGTCGCAAAATAACATAATGCGCGATCCTTAAAGTTTTTACTGCTGGTTTGTGTTGAATTTTCGTTAGAAAAATGT
CTGCGCAAAGCAACAGAACGTGACGACTGCGGCTATCCTGGTATAACAGAATTCGAATGCATGAAAAGAGGTTGCTGCT
ATAATTCATTGCCCGTCGTGGGCCATGGTGTTATTACCGATGAGGTAAAAGTCGCGAACACTTTTGTAAGCAAGTCATT
TCGGGCCACGAGCTTAATATGTACTTCCTTTCGTTTAGATACGAGGACCTTCGGAAGATTATATGCGAACTTTAGTGTA
CTCATTGTTGTAAAAATATGTTGTCAAATAAATACCTCTAATATATGAACTTTTCCTTCCCAATAAGATCCAGTAGGAG
ATGAATGATTTGACTGCCAATTTTCTTTTTGTCATGTCGCTGCAGCCAAACACATTTGAATTATTGCATAGGGTGGCCT
TGAGTGTCCGTATTTGATGAAAGGAGTAGTAAGCGTTATTTAGTAAAGCCTGAAATCTTCTGGCGCCGCCATACCCAGA
ATCGCAATGCAACCGTGCAAGCGTGGCGTGAGCATTTCTAATCCAAGGCGTTATTAACCGGATAATGCCGTTTTTTTGC
TACTTTGTCAACTTGGCAATTCTGTCTCATTCGGAGCCACAATTTTGATAGTCAAAATGTCAGGGCGGATACGGAAAGC
ATAATCTAAATACAAAAAGGCTACTTTTGCGGGCGTTATTAATACAACATAAAATAACTTGTCTATCTGTACCGAGAAA
GTTTATGCGAGGTCAAAAGCATAGACCGAACATGCGAGGTCGCTACGCTGACCGAGAGTAATATTTCTCGTAAGATGAC
AAGGTTGTAAAAAAAATAGAGAACTTTCCATTTGAGTTTTATTGTTTCAATTTTTCAAATACATTCACATAAATTCGAC
GTTGTTTTGCTTGTTTTTCATTGTGCTGTTAATGTTTTTAAAAGCATTTTCTTTTATCTGCGACACGAACGTGGAACAT
GTTTTTCTGATTCTGAACGGAGTGAATCGTGATTTAGGATTTAATGCAACTTCATTTTTCAGTGTGGATGTGTTTGGCT
ATTTTTTCCAATGTTATTTGTATGCATTTATAGTTATTAATATGTATGTTACAAGGTCAAAAGTTGCACCGGGCTGTAT
GAAGCTCGTCGTTGAGGCTTTTACCCAATCAGTGCTGTGGATTTCCCGTATATACTGATTTAAAATAGCTATCAGTAAA
TAATACTGTATAAGGCCCGCTAGTGCCGTTTATAACCAAGCCGTTATCGAGGGTATATAAATGACAGCGCAGGGGCATT
AATGAAAAGTCATGGGATAAAAATACTTAACGTCCAATTGAAGCAGTGACGTTAAACGCACGTATTTATTTCGACTACT
CATCTCCAGCATTGTTCTTAATAAGAAATGTTAATAGCATGTTAAACAGGGAAACGTATCCCTAGTTGTCAAAACAGGG
TTACGTTGACGTAAATTTTGAAGCATATTAGAAAATTCTTTTTTTTTATCTCTTCATCCCTGACAAAAAAGGCGCACGA
TGCAGCGCGTATTGGTACTTAAATCCGCAAAATCGACCGTGTCTTGTGTGAATGGACACCTTCTAGATGTGATGTAGTA
CGCAACAAAAATAGTTTCGACATGTGAGTTATCTAAAACAACAAGACATTGTCAGAACGTCGTATAATGAACAATCCAA
TGATCTAGGATTGGCAACGCCATCCTTCTGATGGAATTTAGCTCTTTTGTTTCATATTCATTGAAATTGAAGGGAATAT
CACCTTCACCGCGAAAGAACGATCTCTTGAAAGTATAACACGCATGTATGATTGGGAATTGTTGGTTTGGTCACCGAAG
ACAAGAATAACTCGTGTGTGATTCGTGTGCACCCTAGTCCTACACCACTCCGATAAAAACCTTCCGTTTATTTAACAAT
CAACAATGATCTTCATAGACCGTGTCAACATATTTCAAGCGAAACCCACAAGAGTTTAAACGGTGAATGCTACATGCAC
AATATCTTCCCCGGAGGCGAATTTACGTTGTAATTTGTAAACGGCCATCTTGATTATAAGCACTCATTAATTACAGTAA
TTAGAGAGAAAAGAGCGTATAAAGAAGGCTTTGACATGAATTGGACTAATACGATTCGCGCACCGACGAAATAAGAGCC
GGAATCATGAGGAAATATCAGATTTACGTGTTTTGTTTTGTTGTTTTGGCTTTTGCCGCTGCCACAGGTATTTTAATGC
TTCTTCATTGCAATTGCCGTCAATGTTTCGTCGCAATAATAAAAAAATTGCATTTGTTCTTAATTTTTCAGCTACAAGA
GTTTGCAGCAACAGAAATATCTTGTGCTCTGTGGTTAGATCAACTAGTTGTTCAAAGAAAATCGTTTCCAGTCATTGCC
CAAGGCTTTGCAACACATGTGGAGGTAATACGGCTTCTTACACTTGAGGGGGTTGTCATTGCATTTTAGTTGTGAATCT
ACCTAATTTGTTTCGTAATAGCAAAATGTCGAAACATAAAGGCGTCAATGCGCGTTGATTGTGGCTACCATGGAATTAG
TCCGTTGGATTGCTTGAGAAAGGGATGTTGTTATGGCGAATTAAAGGTGGCTGGCCCGTGGTGTTATCATCGAAAAGGT
AAATTTTCGACTATGTTTTCGGCATTAACACTGACAATTTGGGCCACTAATTATTTCTCCAAATACTCTAGCAAACTGT
CCCATGATTGAAGCAAAACAAACGTGAAGATTGTGGTTACCCTGGGATAAGCAAATCAGATTGCGTCAAAAAAGGATGC
TGTTACAACGCGATCAAGGAAAAGGGACCGTGGTGTTATTACAGGCAAGGTAAGTTGTTCCGCTCTTACTGATTAGGTA
TTTTGAAAGCATTGTGTACTCTTCCATCCGTAATTTTAGAAAAAATGCCGGAAAATAGCAGCAACAAGACGTCATGATT
GTGGTTATCCAGGCATAACGAAGCGGGCATGCGAGAAGAAAGGCTGTTGTTATAGTGAATTGCTAAACCAAAGTGGACC
GTGGTGCTACCACCGCCTAGGTAAGCATAGAAGTACGCTCTCCACATTCGTCGCAAAATAACATAATGCGCGATCCTTA
AAGTTTTTACTGCTGGTTTGTGTTGAATTTTCGTTAGAAAAATGTCTGCGCAAAGCAACAGAACGTGACGACTGCGGCT
ATCCTGGTATAACAGAATTCGAATGCATGAAAAGAGGTTGCTGCTATAATTCATTGCCCGGTCGTGGGCCATGGTGTTA
TTACCGATGAGGTAAAAGTCGCGAACACTTTTGTAAGCAAGTCATTTCGGGCCACGAGCTTAATATGTACTTCCTTTCG
TTTAGATACGAGGACCTTCGGAAGATTATATGCGAACTTTAGTGTACTCATTGTTGTAAAAATATGTTGTCCAAATAAA
TACCTCTAATATATGAACTTTTCCTTCCCAATAAGATCCAGTAGGAGATGAATGATTTGACTGCCAATTTTCTTTTTGT
CATGTCGCTGCAGCCAAACACATTTGAATTATTGCATAGGGTGCCTTGAGTGTCCGTATTTGATGAAAGGAGTAGTAAG
CGTTATTTAGTAAAGCCTGAAATCTTCTGGCGCCGCCATACCCAGAATCGCAATGCAACCGTGCAAGCGTGGCGTGAGC
ATTTCTATCCAAGGCGTTATAACCGGATAATGCCGTTTTTTGCTACTTTGTCAACTTGGCAATTCTGTCTCATTCGGAG
CCACAATTTTGATAGTCAAAAATGTCAGGGCGGATACGGAAAGCATAAATCTAAATACAAAAAGGCTACTTTTGCGGGC
GTTATTAATACAACATAAAATAACTTGTCTATCTGTACCGAGAAAGTTTATGCGAGGTCAAAAGCATAGACCGAACATG
CGAGGTCGCTACGCTGACCGAGAGTAATATTTCTCGTAAGATGACAAGGTTGTAAAAAAAATAGAGAACTTTCCATTTG
AGTTTTATTGTTTCAATTTTTCAAATACATTCACATAAATTCGACGTTGTTTTGCTTGTTTTTCATTGTGCTGTTAATG
TTTTTAAAAGCATTTTCTTTTATCTGCGACACCGAACGTGGAACATGTTTTTCTGATTCTGACGGAGTGAATCGTGATT
TAGGATTTAATGCAACTTCATTTTTCAGTGTGGATGTGTTTGGCTATTTTTTCCAATGTTATTTGTATGCATTTATAGT
TATTAATATGTATGTTACAAGGTCAAAAGTTGCACCGGGCTGTATGAAGCTCGTCGTTGAGGCTTTTACCCAATCAGTG
CTGTGGATTTCCCGTATATACTGATTTAAAATAGCTATCAGTAAATAATACTGTATAAGGCCCGCTAGTGCCGTTTATA
ACCAAGCCGTTATCGAGGGTATATAAATGACAGCGCAGGGGCATTAATGAAAAGTCATGGGATAAAAATACTTAACGTC
CAATTGAAGCAGTGACGTTAAACGCACGTATTTCATTTCGACTACTCATCTCCAGCATTGTTCTTAATAAGAAATGTTA
ATAGCATGTTAAACAGGGAAACGTATCCCTAGTTGTCAAAACAGGGTTACGTTGACGTAAATTTTGAAGCATATTAGAA
AATTCTTTTTTTTTATCTCTTCATCCCTGACAAAAAAGGCGCACGATGCAGCGCGTATTGGTACTTAAATCCGCAAAAT
CGACCGTGTCTTGTGTGAATGGACACCTTCTAGATGTGATGTAGTACGCAACAAAAATAGTTTCGACATGTGAGTTATC
TAAAACAACAAGACATTGTCAGAACGTCGTATAATGAACAATCCAATGATCTAGGATTGGCAACGCATCCTTCTGATGG
AATTTAGCTCTTTTGTTTCATATTCATTGAAATTGAAGGGAATATCACCTTCACCGCGAAAGAACGATCTCTTGAAAGT
ATAACACGCATGTATGATTGGGAATTGTTGGTTTGGTCACCGAAGACAAGAATAACTCGTGTGTGATTCGTGTGCACCC
TAGTCCTACACCACTCCGATAAAAACCTTCCGTTTATTTAACAATCAACAATGATCTTCATAGACCGTGTCAACATATT
TCAAAGCGAAACCCACAAGAGTTTAAACGGTGAATGCTACATGCACAATATCTTCCCCGGAGGCGAATTTACGTTGTAA
TTTGTAAACGGCCATCTTGATTATAAGCACTCATTAATTACAGTAATTAGAGAGAAAGAGCGTATAAAGAAGGCTTTGA
CATGAATTGGACTAATACGATTCGCGCACCGACGAAATAAGAGCCGGAATCATGAGGAAATATCAGATTTACGTGTTTT
GTTTTGTTGTTTTGGCTTTTGCCGCTGCCACAGGTATTTTAATGCTTCTTCATTGCAATTGCCGTCAATGTTTCGTCGC
AATAATAAAAAAATTGCATTTGTTCTTAATTTTTCAGCTACAAGAGTTTGCAGCAACAGAAATATCTTGTGCTCTGTGG
TTAGATCAACTAGTTGTTCAAAGAAAATCGTTTCCAGTCATTGCCCAAGGCTTTGCAACACATGTGGAGGTAATACGGC
TTCTTACACTTGAGGGGGTTGTCATTGCATTTTAGTTGTGAATCTACCTAATTTGTTTCGTAATAGCAAAATGTCGAAA
CATAAAGGCGTCAATGCGCGTTGATTGTGGCTACCATGGAATTAGTCCGTTGGATTGCTTGAGAAAGGGATGTTGTTAT
GGCGAATTAAAGGTGGCTGGCCCGTGGTGTTATCATCGAAAAGGTAAATTTTCGACTATGTTTTCGGCATTAACACTGA
CAATTTGGGCCACTAATTATTTCTCCAAATACTCTAGCAAACTGTCCCATGATTGAAGCAAACAAACGTGAAGATTGTG
GTTACCCTGGGATAAGCAAATCAGATTGCGTCAAAAAAGGATGCTGTTACAACGCGATCAAGGAAAAGGGACCGTGGTG
TTATTACAGGCAAGGTAAGTTGTTCCGCTCTTACTGATTAGGTATTTTGAAAGCATTGTGTACTCTTCCATCCGTAATT
TTAGAAAAATGCCGGAAAATAGCAGCAACAAGACGTCATGATTGTGGTTATCCAGGCATAACGAAGCGGGCATGCGAGA
AGAAAGGCTGTTGTTATAGTGAATTGCTAAACCAAAGTGGACCGTGGTGCTACCACCGCCTAGGTAAGCATAGAAGTAC
GCTCTCCACATTCGTCGCAAAATAACATAATGCGCGATCCTTAAAGTTTTACTGCTGGTTTGTGTTGAATTTTCGTTAG
AAAAATGTCTGCGCAAAGCAACAGAACGTGACGACTGCGGCTATCCTGGTATAACAGAATTCGAATGCATGAAAAGAGG
TTGCTGCTATAATTCATTGCCCGGTCCGTGGGCCATGGTGTTATTACCGATGAGGTAAAAGTCGCGAACACTTTTGTAA
GCAAGTCATTTCGGGCCACGAGCTTAATATGTACTTCCTTTCGTTTAGATACGAGGACCTTCGGAAGATTATATGCGAA
CTTTAGTGTACTCATTGTTGTAAAAATATGTTGTCAAATAAATACCTCTAATATATGAACTTTTCCTTCCCAATAAGAT
CCAGTAGGAGATGAATGATTTGACTGCCAATTTTCTTTTTGTCATGTCGCTGCAGCCAAACACATTTGAATTATTGCAT
AGGGTGCCTTGAGTGTCCGTATTTGATGAAAGGAGTAGTAAGCGTTATTTAGTAAAGCCTGAAATCTTCTGGCGCCGCC
ATACCCAGAATCGCAATGCAACCGTGCAAGCGTGGCGTGAGCATTTCTATCCAAGGCGTTATTAACCGGATAATGCCGT
TTTTTGCTACTTTGTCAACTTGGCAATTCTGTCTCATTCGGAGCCACAATTTTGATAGTCAAAAATGTCAGGGCGGATA
CGGAAAGCATAAATCTAAATACAAAAAGGCTACTTTTGCGGGCGTTATTAATACAACATAAAATAACTTGTCTATCTGT
ACCGAGAAAGTTTATGCGAGGTCAAAAGCATAGACCGAACATGCGAGGTCGCTACGCTGACCGAGAGTAATATTTCTCG
TAAGATGACAAGGTTGTAAAAAAAATAGAGAACTTTCCATTTGAGTTTTATTGTTTCAATTTTTCAAATACATTCACAT
AAATTCGACGTTGTTTTGCTTGTTTTTTCATTGTGCTGTTAATGTTTTTAAAAGCATTTTCTTTTATCTGCGACACCGA
ACGTGGAACATGTTTTTCTGATTCTGACGGAGTGAATCGTGATTTAGGATTTAATGCAACTTCATTTTTCAGTGTGGAT
GTGTTTGGCTATTTTTTCCAATGTTATTTGTATGCATTTATAGTTATTAATATGTATGTTACAAGGTCAAAAGTTGCAC
CGGGCTGTATGAAGCTCGTCGTTGAGGCTTTTACCCAATCAGTGCTGTGGATTTCCCGTATATACTGATTTAAAATAGC
TATCAGTAAATAATACTGTATAAGGCCCGCTAGTGCCGTTTATAACCAAGCCGTTATCGAGGGTATATAAATGACAGCG
CAGGGGCATTAATGAAAAGTCATGGGATAAAAATACTTAACGTCCAATTGAAGCAGTGACGTTAAACGCACGTATTTTA
TTTCGACTACTCATCTCCAGCATTGTTCTTAATAAGAAATGTTAATAGCATGTTAAACAGGGAAACGTATCCCTAGTTG
TCAAAACAGGGTTACGTTGACGTAAATTTTGAAGGCATATTAGAAAATTCTTTTTTTTTATCTCTTCATCCCTGACAAA
AAAGGCGCACGATGCAGCGCGTATTGGTACTTAAATCCGCAAAATCGACCGTGTCTTGTGTGAATGGACACCTTCTAGA
TGTGATGTAGTACGCAACAAAAATAGTTTCGACATGTGAGTTATCTAAACAACAAGACATTGTCAGAACGTCGTATAAT
GAACAATCCAATGATCTAGGATTGGCAACGCATCCTTCTGATGGAATTTAGCTCTTTTGTTTCATATTCATTGAAATTG
AAGGGAATATCACCTTCACCGCGAAAGAACGATCTCTTGAAAGTATAACACGCATGTATGATTGGGAATTGTTGGTTTG
GTCACCGAAGACAAGAATAACTCGTGTGTGATTCGTGTGCACCCTAGTCCTACACCACTCCGATAAAAACCTTCCGTTT
ATTTAACAATCAACAATGATCTTCATAGACCGTGTCAACATATTTCAAAGCGAAACCCACAAGAGTTTAAACGGTGAAT
GCTACATGCACAATATCTTCCCCGGAGGCGAATTTACGTTGTAATTTGTAAACGGCCATCTTGATTATAAGCACTCATT
AATTACAGTAATTAGAGAGAAAAGAGCGTATAAAGAAGGCTTTGACATGAATTGGACTAATACGATTCGCGCACCGACG
AAATAAGAGCCGGAATCATGAGGAAATATCAGATTTACGTGATTTGTTTTGTTGTTTTGGCTTTTGCCGCTGCCACAGG
TATTTTAATGCTTCTTCATTGCAATTGCCGTCAATGTTTCGTCGCAATAATAAAAAAATTGCATTTGTTCTTAATTTTT
TCAGCTACAAGAGTTTGCAGCAACAGAAATATCTTGTGCTCTGTGGTTAGATCAACTAGTTGTTCAAAGAAAATCGTTT
CCAGTCATTGCCCAAGGCTTTGCAACACATGTGGAGGTAATACGGCTTCTTACACTTGAGGGGGTTGTCATTGCATTTT
AGTTGTGAATCTACCTAATTTGTTTCGTAATAGCAAAATGTCGAAACATAAAGGCGTCAATGCGCGTTGATTGTGGCTA
CCATGGAATTAGTCCGTTGGATTGCTTGAGAAAGGGATGTTGTTATGGCGAATTAAAGGTGGCTGGCCCGTGGTGTTAT
CATCGAAAAGGTAAATTTTCGACTATGTTTTCGGCATTAACACTGACAATTTGGGCCACTAATTATTTCTCCAAATACT
CTAGCAAACTGTCCCATGATTGAAGCAAACAAACGTGAAGATTGTGGTTACCCTGGGATAAGCAAATCAGATTGCGTCA
AAAAAGGATGCTGTTACAACGCGATCAAGGAAAAGGGACCGTGGTGTTATTACAGGCAAGGTAAGTTGTTCCGCTCTTA
CTGATTAGGTATTTTGAAAGCATTGTGTACTCTTCCATCCGTAATTTTAGAAAAATGCCGGAAAATAGCAGCAACAAGA
CGTCATGATTGTGGTTATCCAGGCATAACGAAGCGGGCATGCGAGAAGAAAGGCTGTTGTTATAGTGAATTGCTAAACC
AAAGTGGACCGTGGTGCTACCACCGCCTAGGTAAGCATAGAAGTACGCTCTCCACATTCGTCGCAAAATAACATAATGC
GCGATCCTTAAAGTTTTTACTGCTGGTTTGTGTTGAATTTTCGTTAGAAAAATGTCTGCGCAAAGCAACAGAACGTGAC
GACTGCGGCTATCCTGGTATAACAGAATTCGAATGCATGAAAAGAGATTGCTGCTATAATTCATTGCCCGGTCGTGGGC
CATGGTGTTATTACCGATGAGGTAAAAGTCGCGAACACTTTTGTAAGCAAGTCATTTCGGGCCACGAGCTTAATATGTA
CTTCCTTTCGTTTAGATACGAGGACCTTCGGAAGATTATATGCGAACTTTAGTGTACTCATTGTTGTAAAAATATGTTG
TCAAATAAATACCTCTAATATATGAACTTTTCCTTCCCAATAAGATCCAGTAGGAGATGAATGATTTGACTGCCAATTT
TCTTTTTGTCATGTCGCTGCAGCCAAACACATTTGAATTATTGCATAGGGTGCCTTGAGTGTCCGTATTTGATGAAAGG
AGTAGTAAGCGTTATTTAGTAAAGCCTGAAATCTTCTGGCGCCGCCATACCCAGAATCGCAATGCAACCGTGCAAGCGT
GGCGTGAGCATTTCTATCCAAGGCGTTATTAACCGGATAATGCCGTTTTTTGCTACTTTGTCAACTTGGCAATTCTGTC
TCATTCGGAGCCACAATTTTGATAGTCAAAAATGTCAGGGCGGATACGGAAAGCATAAATCTAAATACAAAAAGGCTAC
TTTTGCGGGCGTTATTAATACAACATAAAATAACTTGTCTATCTGTACCGAGAAAGTTTATGCGAGGTCAAAAGCATAG
ACCGAACATGCGAGGTCGCTACGCTGACCGAGAGTAATATTTCTCGTAAGATGACAAGGTTGTAAAAAAAATAGAGAAC
TTTCCATTTGAGTTTTATTGTTTCAATTTTTCAAAATACATGTTTATCACATAAATTCGACGTTGTTTTGCTTGTTTTT
CATTGTGCTGTTAATGTTTTTAAAAGCATTTTCTTTTATCTGCGACACCGAACGTGGAACATGTTTTTCTGATTCTGAC
GGAGTGAATCGTGATTTAGGATTTACTGCAACTTCATTTTTCAGTGTGGATGTGTTTGGCTATTTTTTCCAATGTTATT
TGTATGCATTTATAGTTATTAATATGTATGTTACAAGGTCAAAAGTTGCACCGGGCTGTATGAAGCTCGTCGTTGAGGC
TTTTACCCAATCAGTGCTGTGGATTTCCCGTATATACTGATTTAAAATAGCTATCAGTAAATAATACTGTATAAGGCCC
GCTAGTGCCGTTTATAACCAAGCCGTTATCGAGGGTATATAAATGACAGCGCAGGGGCATTAATGAAAAGTCATGGGAT
AAAAATACTTAACGTCCAATTGAAGCAGTGACGTTAAACGCACGTATTTCATTTCGACTACTCATCTCCAGCATTGTTC
TTAATAAGAAATGTTAATAGCATGTTAAACAGGGAAACGTATCCCTAGTTGTCAAAACAGGGTTACGTTGACGTAAATT
TTGAAGCATATTAGAAAATTCTTTTTTTTTATCTCTTCATCCCTGACAAAAAAGGCGCACGATGCAGCGCGTATTGGTA
CTTAAATCCGCAAAATCGACCGTGTCTTGTGTGAATGGACACCTTCTAGATGTGATGTAGTACGCAACAAAAATAGTTT
CGACATGTGAGTTATCTAAAACAACAAGACATTGTCAGAACGTCGTATAATGAACAATCCAATGATCTAGGATTGGCAA
CGCATCCTTCTGATGGAATTTAGCTCTTTTGTTTCATATTCATTGAAATTGAAGGGAATATCACCATCACCGCGAAAGA
ACGATCTCTTGAAAGTATAACACGCATGTATGATTGGGAATTGTTGGTTTGGTCACCGAAGACAAGAATAACTCGTGTG
TGATTCGTGTGCACCCTAGTCCTACACCACTCCGATAAAAACCTTCCGTTTATTTAACAATCAACAATGATCTTCATAG
ACCGTGTCAACATATTTCAAAGCGAAACCCACAAGAGTTTAAACGGTGAATGCTACATGCACAATATCTTCCCCGGAGG
CGAATTTACGTTGTAATTTGTAAACGGCCATCTTGATTATAAGCACTCATTAATTACAGTAATTAGAGAGAAAAGAGCG
TATAAAGAAGGCTTTGACATGAATTGGACTAATACGATTCGCGCACCGACGAAATAAGAGCCGGAATCATGAGGAAATA
TCAGATTTACGTGATTTGTTTTGTTGTTTTGGCTTTTGCCGCTGCCACAGGTATTTTAATGCTTCTTCATTGCAATTGC
CGTCAATGTTTCGTCGCAATAATAAATAAATTGCATTTGTTCTTAATTTTTCAGCTACAAGAGTTTGCAGCAACAGAAA
TATCTTGTGCTCTGTGGTTAGATCAACTAGTTGTTCAAAGAAAATCGTTTCCAGTCATTGCCCAAGGCTTTGCAACACA
TGTGGAGGTAATACGGCTTCTTACACTTGAGGGGGTTGTCATTGCATTTTAGTTGTGAATCTACCTAATTTGTTTCGTA
ATAGCAAAATGTCGAAACATAAAGGCGTCAATGCGCGTTGATTGTGGCTACCATGGAATTAGTCCGTTGGATTGCTTGA
GAAAGGGATGTTGTTATGGCGAATTAAAGGTGGCTGGCCCGTGGTGTTATCATCGAAAAGGTAAATTTTCGACTATGTT
TTCGGCATTAACACTGACAATTTGGGCCACTAATTATTTCTCCAAATACTCTAGCAAACTGTCCCATGATTGAAGCAAA
CAAACGTGAAGATTGTGGTTACCCTGGGATAAGCAAATCAGATTGCGTCAAAAAAGGATGCTGTTACAACGCGATCAAG
GAAAAGGGACCGTGGTGTTATTACAGGCAAGGTAAGTTGTTCCGCTCTTACTGATTAGGTATTTTGAAAGCATTGTGTA
CTCTTTCATCCGTAATTTTAGAAAAATGCCGGAAAATAGCAGCAACAAGACGTCATGATTGTGGTTATCCAGGCATAAC
GAAGCGGGCATGCGAGAAGAAAGGCTGTTGTTATAGTGAATTGCTAAACCAAAGTGGACCGTGGTGCTACCACCGCCTA
GGTAAGCATAGAAGTACGCTCTCCACATTCGTCGCAAAATAACATAATGCGCGATCCTTAAAGTTTTTACTGCTGGTTT
GTGTTGAATTTTCGTTAGAAAAATGTCTGCGCAAAGCAACAGAACGTGACGACTGCGGCTATCCTGGTATAACAGAATT
CGAATGCATGAAAAGAGGTTGCTGCTATAATTCATTGCCCGGTCGTGGGCCATGGTGTTATTACCGATGAGGTAAAAGT
CGCGAACACTTTTGTAAGCAAGTCATTTCGGGCCACGAGCTTAATATGTACTTCCTTTCGTTTAGATACGAGGACCTTC
GGAAGATTATATGCGAACTTTAGTGTACTCATTGTTGTAAAAATATGTTGTCAAATAAATACCTCTAATATATGAACTT
TTCCTTCCCAATAAGATCCAGTAGGAGATGAATGATTTGACTGCCAATTTTCTTTTTGTCATGTCGCTGCAGCCAAACA
CATTTGAATTATTGCATAGGGTGCCTTGAGTGTCCGTATTTGATGAAAGGAGTAGTAAGCGTTATTTAGTAAAGCCTGA
AATCTTCTGGCGCCGCCATACCCAGAATCGCAATGCAACCGTGCAAGCGTGGCGTGAGCATTTCTATCCAAGGCGTTAT
TAACCGGATAATGCCGTTTTTTGCTACTTTGTCAACTTGGCAATTCTGTCTCATTCGGAGCCACAATTTTGATAGTCAA
AAATGTCAGGGCGGATACGGAAAGCATAAATCTAAATACAAAAAGGCTACTTTTGCGGGCGTTATTAATACAACATAAA
ATAACTTGTCTATCTGTACCGAGAAAGTTTATGCGAGGTCAAAAGCATAGACCGAACATGCGAGGTCGCTACGCTGACC
GAGAGTAATATTTCTCGTAAGATGACAAGGTTGTAAAAAAATAGAGAACTTTCCATTTGAGTTTTATTGTTTCAATTTT
TCAAATACATGTTTATCACATAAATTCGACGTTGTTTTGCTTGTTTTTCATTGTGCTGTTAATGTTTTTAAAAGCATTT
TCTTTTATCTGCGACACCGAACGTGGAACATGTTTTTCTGATTCTGACGGAGTGAATCGTGATTTAGGATTTACTGCAA
CTTCATTTTTCAGTGTGGATGTGTTTGGCTATTTTTTCCAATGTTATTTGTATGCATTTATAGTTATTAATATGTATGT
TACAAGGTCAAAAGTTGCACCGGGCTGTATGAAGCTCGTCGTTGAGGCTTTTACCCAATCAGTGCTGTGGATTTCCCGT
ATATACTGATTTAAAATAGCTATCAGTAAATAATACTGTATAAGGCCCGCTAGTGCCGTTTATAACCAAGCCGTTATCG
AGGGTATATAAATGACAGCGCAGGGGCATTAATGAAAAGTCATGGGATAAAAATACTTAACGTCCAATTGAAGCAGTGA
CGTTAAACGCACGTATTTTATTTCGACTACTCATCTCCAGCATTGTTCTTAATAAGAAATGTTAATAGCATGTTAAACA
GGGAAACGTATCCCTAGTTGTCAAAACAGGGTTACGTTGACGTAAATTTTGAAGCATATTAGAAAATTCTTTTTTTTTA
TCTCTTCATCCCTGACAAAAAAGGCGCACGATGCAGCGCGTATTGGTACTTAAATCCGCAAAATCGACCGTGTCTTGTG
TGAATGGACACCTTCTAGATGTGATGTAGTACGCAACAAAAATAGTTTCGACATGTGAGTTATCTAAAACAACAAGACA
TTGTCAGAACGTCGTATAATGAACAATCCAATGATCTAGGATTGGCAACGCATCCTTCTGATGGAATTTAGCTCTTTTG
TTTCATATTCATTGAAATTGAAGGGAATATCACCTTCACCGCGAAAGAACGATCTCTTGAAAGTATAACACGCATGTAT
GATTGGGAATTGTTGGTTTGGTCACCGAAGACAAGAATAACTCGTGTGTGATTCGTGTGCACCCTAGTCCTACACCACT
CCGATAAAAACCTTCCGTTTATTTAACAATCAACAATGATCTTCATAGACCGTGTCAACATATTTCAAAGCGAAACCCA
CAAGAGTTTAAACGGTGAATGCTACATGCACAATATCTTCCCCGGAGGCGAATTTACGTTGTAATTTGTAAACGGCCAT
CTTGATTATAAGCACTCATTAATTACAGTAATTAGAGAGAAAAGAGCGTATAAAGAAGGCTTTGACATGAATTGGACTA
ATACGATTCGCGCACCGACGAAATAAGAGCCGGAATCATGAGGAAATATCAGATTTACGTGATTTGTTTTGTTGTTTTG
GCTTTTGCCGCTGCCACAGGTATTTTAATGCTTCTTCATTGCAATTGCCGTCAATGTTTCGTCGCAATAATAAAAAAAT
TGCATTTGTTCTTAATTTTTCAGCTACAAGAGTTTGCAGCAACAGAAATATCTTGTGCTCTGTGGTTAGATCAACTAGT
TGTTCAAAGAAAATCGTTTCCAGTCATTGCCCAAGGCTTTGCAACACATGTGGAGGTAATACGGCTTCTTACACTTGAG
GGGGTTGTCATTGCATTTTAGTTGTGAATCTACCTAATTTGTTTCGTAATAGCAAAATGTCGAAACATAAAGGCGTCAA
TGCGCGTTGATTGTGGCTACCATGGAATTAGTCCGTTGGATTGCTTGAGAAAGGGATGTTGTTATGGCGAATTAAAGGT
GGCTGGCCCGTGGTGTTATCATCGAAAAGGTAAATTTTCGACTATGTTTTCGGCATTAACACTGACAATTTGGGCCACT
AATTATTTCTCCAAATACTCTAGCAAACTGTCCCATGATTGAAGCAAACAAACGTGAAGATTGTGGTTACCCTGGGATA
AGCAAATCAGATTGCGTCAAAAAAGGATGCTGTTACAACGCGATCAAGGAAAAGGGACCGTGGTGTTATTACAGGCAAG
GTAAGTTGTTCCGCTCTTACTGATTAGGTATTTTGAAAGCATTGTGTACTCTTCCATCCGTAATTTTAGAAAAATGCCG
GAAAATAGCAGCAACAAGACGTCATGATTGTGGTTATCCAGGCATAACGAAGCGGGCATGCGAGAAGAAAGGCTGTTGT
TATAGTGAATTGCTAAACCAAAGTGGACCGTGGTGCTACCACCGCCTAGGTAAGCATAGAAGTACGCTCTCCACATTCG
TCGCAAAATAACATAATGCGCGATCCTTAAAGTTTTTACTGCTGGTTTGTGTTGAATTTTCGTTAGAAAAATGTCTGCG
CAAAGCAACAGAACGTGACGACTGCGGCTATCCTGGTATAACAGAATTCGAATGCATGAAAAGAGGTTGCTGCTATAAT
TCATTGCCCGGTCGTGGGCCATGGTGTTATTACCGATGAGGTAAAAGTCGCGAACACTTCTGTAAAGCAAGTCATTTCG
GGCCACGAGCTTAATATGTACTTCCTTTCGTTTAGATACGAGGACCTTCGGAAGATTATATGCGAACTTTAGTGTACTC
ATTGTTGTAAAAATATGTTGTCAAATAAACACCTCTAATATATGAACTTTTCCTTCCCAATAAGATCCAGTAGGAGATG
AATGATTTGACTGCCAATTTTCTTTTTGTCATGTCGCTGCAGCCAAACACATTTGAATTATTGCATAGGGTGCCTTGAG
TGTCAGTATTTGATGAAAGGAGTAGTAAGCGTTATTTAGTAAAGCCTGAAATCTTCTGGCGCCGCCATACCCAGAATCG
CAATGCAACCGTGCAAGCGTGGCGTGAGCATTTCTATCCAAGGCGTTATTAACCGGATAATGCCGTTTTTTGCTACTTT
GTCAACTTGGCAATTCTGTCTCATTCGGAGCCACAATTTTGATAGTCAAAAATGTCAGGGCGGATACGGAAAGCATAAA
TCTAAATACAAAAAGGCTACTTTTGCGGGCGTTATTAATACAACATAAAATAACTTGTCTATCTGTACCGAGAAAGTTT
ATGCGAGGTCAAAAGCATAGACCGAACATGCGAGGTCGCTACGCTGACCGAGAGTAATATTTCTCGTAAGATGACAAGG
TTGTAAAAAAAATAGAGAACTTTCCATTTGAGTTTTATTGTTTCAATTTTTCAAATACATGTTTATCACATAAATTCGA
CGTTGTTTTGCTTGTTTTTCATTGTGCTGTTAATGTTTTTAAAAGCATTTTCTTTTATCTGCGACACCAAACGTGGAAC
ATGTTTTTCTGATTCTGACGGAGTGAATCGTGATTTAGGATTTACTGCAACTTCATTTTTCAGTGTGGATGTGTTTGGC
TATTTTTTCCAATGTTATTTGTATGCATTTATAGTTATTAATATGTATGTTACAAGGTCAAAAGTTGCACCGGGCTGTA
TGAAGCTCGTCGTTGAGGCTTTTACCCAATCAGTGCTGTGGATTTCCCGTATATACTGATTTAAAATAGCTATCAGTAA
ATAATACTGTATAAGGCCCGCTAGTGCCGTTTATAACCAAGCCGTTATCGAGGGTATATAAATGACAGCGCAGGGGTAT
TAATGAAAAGTCATGGGATAAAAATACTTAACGTCCAATTGAAGCAGTGACGTTAAACGCACGTATTTCATTTCGACTA
CTCATCTCCAGCATTGTTCTTAATAAGAAATGTTAATAGCATGTTAAACAGGGAAACGTATCCCTAGTTGTCAAAACAG
GGTTACGTTGACGTAAATTTTGAAGCATACTAGAAAATTCTTTTTTTTTATCTCTTCATCCCTGACAAAAAAGGCGCAC
GATGCAGCGCGTATTGGTACTTAAATCCGCAAAATCGACCGTGTCTTGTGTGAATGGACACCTTCTAGATGTGATGTAG
TACGCAACAAAAATAGTTTCGACATGTGAGTTATCTAAAACAACAAGACATTGTCAGAACGTCGTATAATGAACAATCC
AATGATCTAGGATTGGCAACGCATCCTTCTGATGGAATTTAGCTCTTTTGTTTCATATTCATTGAAATTGAAGGGAATA
TCACCTTCACCGCGAAAGAACGATCTCTTGAAAGTATAACACGCATGTATGATTGGGAATTGTTGGTTTGGTCACCGAA
GACAAGAATAACTCGTGTGTGATTCGTGTGCACCCTAGTCCTACACCACTCCGATAAAAACCTTCCGTTTATTTAACAA
TCAACAATGATCTTCATAGACCGTGTCAACATATTTCAAAGCGAAACCCACAAGAGTTTAAACGGTTTTGTTCTTAATT
TTTCAGCTACAAGAGTTTGCAGCAACAGAAATATCTTGTGCTCTGTGGTTAGATCAACTAGTTGTTCAAAGAAAATCGT
TTCCAGTCATTGCCCAAGGCTTTGCAACACATGTGGAGGTAATACGGCTTCTTACACTTGAGGGGGTTGTCATTGCATT
TTAGTTGTGAATCTACCTAATTTGTTTCGTAATAGCAAAATGTCGAAACATAAAGGCGTCAATGCGCGTTGATTGTGGC
TACCATGGAATTAGTCCGTTGGATTGCTTGAGAAAGGGATGTTGTTATGGCGAATTAAAGGTGGCTGGCCCGTGGTGTT
ATCATCGAAAAGGTAAATTTTCGACTATGTTTTCGGCATTAACACTGACAATTTGGGCCACTAATTATTTCTCCAAATA
CTCTAGCAAACTGTCCCATGATTGAAGCAAACAAACGTGAAGATTGTGGTTACCCTGGGATAAGCAAATCAGATTGCGT
CAAAAAAGGATGCTGTTACAACGCGATCAAGGAAAAGGGACCGTGGTGTTATTACAGGCAAGGTAAGTTGTTCCGCTCT
TACTGATTAGGTATTTTGAAAGCATTGTGTACTCTTCCATCCGTAATTTTAGAAAAATGCCGGAAAATAGCAGCAACAA
GACGTCATGATTGTGGTTATCCAGGCATAACGAAGCGGGCATGCGAGAAGAAAGGCTGTTGTTATAGTGAATTGCTAAA
CCAAAGTGGACCGTGGTGCTACCACCGCCTAGGTAAGCATAGAAGTACGCTCTCCACATTCGTCGCAAAATAACATAAT
GCGCGATCCTTAAAGTTTTTACTGCTGGTTTGTGTTGAATTTTCGTTAGAAAAATGTCTGCGCAAAGCAACAGAACGTG
ACGACTGCGGCTATCCTGGTATAACAGAATTCGAATGCATGAAAAGAGGTTGCTGCTATAATTCATTGCCCGGTCGTGG
GCCATGGTGTTATTACCGATGAGGTAAAAGTCGCGAACACTTTTGTAAGCAAGTCATTTCGGGCCACGAGCTTAATATG
TACTTCCTTTCGTTTAGATACGAGGACCTTCGGAAGATTATATGCGAACTTTAGTGTACTCATTGTTGTAAAAATATGT
TGTCAAATAAATACCTCTAATATATGAACTTTTCCTTCCCAATAAGATCCAGTAGGAGATGAATGATTTGACTGCCAAT
TTTCTTTTTGTCATGTCGCTGCAGCCAACCACATTTGAATTATTGCATAGGGTGCCTTGAGTGTCTGTATTTGCTGAAA
GGAGTAGTAAGCGTTATTTAGTAAAGCCTGAAATCTTCTGGCGCCGCCATACCCAGAATCGCAATGCAACCGTGCAAGC
GTAGCGTGAGCATTTCTATCCAAGGCGTTATTAACCGGCTATTGCCGTTTTTTGCTACTTTGTCAACTTGGCAATTCTG
TCTCATTCGGAGCCACATTTTTGATAGTCAAAAATGTCAGGGCGGATACGGAAAGCATAAACCTAAATACAAAAAGGCT
ACTTTTGTGGGCGTTATTAATACAACATAAAATAACTTGTCTATCTGTACCGAGAAAGTTTATGCGAGATCAAAAGCAT
AGACCGAACATGCGAGGTCGCTACGCTGACCGAGAGTAATATTTCTCGTAAGATGACAAGGTTGTAAAAAAAATAGAGA
ACTTTCCATTTGAGTTTTATTGTTTCAATTTTTCAAATACATGTTTATCACATAAATTCGACGTTGTTTTGCTTGTTTT
TCATTGTGCTGTTAATGTTTTTAAAAGCATTTTCTTTTATCTGCGACACCGAACGTGGAACATGTTTTTCTGATTCTGA
CGGAGTGAATCGTGATTTAGGATTTACTGCAACTTCATTTTTCAGTGTGGATGTGCTTGGCTATTTTTTCCAATGTTAT
TTGTATGCATTTATAGTTATTAATATGTATGTTACAAGGTCAAAAGTTGCACCGGGCTGTATGAAGCTCGTCGTTGAGG
CTTTTACCCAATCAGTGCTGTGGATTTCCCGTATATACTGATTTAAAATAGCTATCAGTAAATAATACTGTATAAGGCC
CGCTAGTGCCGTTTATAACCAAGCCGTTATCGAGGGTATATAAATGACAGCGCAGGGGCATTAATGAAAAGTCATGGGA
TAAAAATACTTAACGTCCAATTGAAGCAGTGACGTTAAACGCACGTATTTCATTTCGACTACTCATCTCCAGCATTGTT
CTTAATAAGAAATGTTAATAGCATGTTAAACAGGGAAACGTATCCCTAGTTGTCAAAACAGGGTTACGTTGACGTAAAT
TTTGAAGCATATTAGAAAATTCTTTTTTTTTATCTCTTCATCCCTGACAAAAAAAGGCGCACGATGCAGCGCGTATTGG
TACTTAAATCCGCAAAATCGACCGTGTCTTGTGTGAAAGGACACCTTCTAGATGTGATGTAGTACGCAACAAAAATAGT
TTCGACATGTGAGTTATCTAAAACAACAAGACATTGTCAGAACGTCGTATAATGAACAATCCAATGATCTAGGATTGGC
AACGCATCCTTCTGATGGAATTTAGCTCTTTTGTTTCATATTCATTGAAATTGAAGGGAATATCACCTTCACCGCGAAA
GAACGATCTCTTGAAAGTATAACACGCATGTATGATTGGGAATTGTTGGTTTGGTCACCGAAGACAAGAATAACTCGTG
TGTGATTCGTGTGCACCCTAGTCCTACACCACTCCGATAAAAACCTTCCGTTTATTCAACAATCAACAATGATCTTCAT
AGACCGTGTCAACATATTTCAAAGCGAAACCCACAAGAGTTTAAACGGTGAATACTACATGCACAATATCTTCCCCGGA
GGCGAATTTACGTTGTAATTTGTAAACGGCCATCTTGATTATAAGCACTCATTAATTACAGTAATTAGAGAGAAAAGAG
CGTATAAAGAAGGCTTTGACATGAATTGGACTAATACGATTCGCGCACCGACGAAATAAGAGCCGGAATCATGAGGAAA
TATCAGATTTACGTGATTTGTTTTGTTGTTTTGGCTTTTGCCGCTGCCACAGGTATTTTAATGCTTCTTCATTGCAATT
GCCGTCAATGTTTCGTCGCAATAATAAAAAAATTGCATTTGTTCTTAATTTTTCAGCTACAAGAGTTTGCAGCAACAGA
AATATCTTGTGCTCTGTGGTTAGATCAACTAGTTGTTCAAAGAAAATCGTTTCCAGTCATTGCCCAAGGCTTTGCAACA
CATGTGGAGGTAATACGGCTTCTTACACTTGAGGGGGTTGTCATTGCATTTTAGTTGTGAATCTACCTAATTTGTTTCG
TAATAGCAAAATGTCGAAACATAAAGGCGTCAATGCGCGTTGATTGTGGCTACCATGGAATTAGTCCGTTGGATTGCTT
GAGAAAGGGATGTTGTTATGGCGAATTAAAGGTGGCTGGCCCGTGGTGTTATCATCGAAAAGGTAAATTTTCGACTATG
TTTTCGGCATTAACACTGACAATTTGGGCCACTAATTATTTCTCCAAATACTCTAGCAAACTGTCCCATGATTGAAGCA
AACAAACGTGAAGATTGTGGTTACCCTGGGATAAGCAAATCAGATTGCGTCAAAAAAGGATGCTGTTACAACGCGATCA
AGGAAAAGGGACCGTGGTGTTATTACAGGCAAGGTAAGTTGTTCCGCTCTTACTGATTAGGTATTTTGAAAGCATTGTG
TACTCTTCCATCCGTAATTTTAGAAAAATGCCGGAAAATAGCAGCAACAAGACGTCATGATTGTGGTTATCCAGGCATA
ACGAAGCGGGCATGCGAGAAGAAAGGCTGTTGTTATAGTGAATTGCTAAACCAAAGTGGACCGTGGTGCTACCACCGCC
TAGGTAAGCATAGAAGTACGCTCTCCACATTCGTCGCAAAATAACATAATGCGCGATCCTTAAAGTTTTTACTGCTGGT
TTGTGTTGAATTTTCGTTAGAAAAATGTCTGCGCAAAGCAACAGAACGTGACGACTGCGGCTATCCTGGTATAACAGAA
TTCGAATGCATGAAAAGAGGTTGCTGCTATAATTCATTGCCCGGTCGTGGGCCATGGTGTTATTACCGATGAGGTAAAA
GTCGCGAACACTTTTGTAAGCAAGTCATTTCGGGCCACGAGGTTAATATGTACTTCCTTTCGTTTAGATACGAGAACCT
TTGGAAGATTATATGCGAACTTTAGTGTACTCATTGTTGTAAAAATATGTTGTCAAATAAATACCTCTAATATATGAAC
TTTTCCTTCCCAATAAGATCCAGTAGGAGATGAATGATTTGACTGCCAATTTTCTTTTTGTCATGTCGCTGCAGCCAAA
CACATTTGAATTATTGCATAGGGTGCCTTGAGTGTCCGTATTTGATGAAAGGAGTAGTAAGCGTTATTTAGTAAAGCCT
GAAATCTTCTGGCGCCGCCATACCCAGAATCGCAATGCAACCGTGCAAGCGTGGCGTGAGCATTTCTATCCAAGGCGTT
ATTAACCGGATAATGCCGTTTTTTGCTACTTTGTCAACTTGGCAATTCTGTCTCATTCGGAGCCACAATTTTGATAGTC
AAAAATGTCAGGGCGGATACGGAAAGCATAAATCTAAATACAAAAAGGCTACTTTTGCGGGCGTTATTAATACAACATA
AAATAACTTGTCTATCTGTACCGAGAAAGTTTATGCGAGGTCAAAAGCATAGACCGAACATGCGAGGTCGCTACGCTGA
CCGAGAGTAATATTTCTCGTAAGATGACAAGGTTGTAAAAAAAATAGAGAACTTTCCATTTGAGTTTTATTGTTTCAAT
TTTTCAAATACATGTTTATCACATAAATTCGACGTTGTTTTGCTTGTTTTTCATTGTGCTGTTAATGTTTTTAAAAGCA
TTTTCTTTTATCTGCGACACCGAACGTGGAACATGTTTTTCTGATTCTGACGGAGTGAATCGTGATTTAGGATTTACTG
CAACTTCATTTTTCAGTGTGGATGTTTTTGGCTATTTTTTCCAATGTTTTTTGTATGCATTTATAGTTATTAATATGTA
TGTTACAAGGTCAAAAGTTGCACCGGGCTGTATGAAGCTCGTCGTTGAGGCTTTTACCCAATCAGTGCTGTGGATTTCC
CGTATATACTGATTTAAAATAGCTATCAGTAAATAATACTGTATAAGGCCCGCTAGTGCCGTTTATAACCAAGCCCTTA
TCGAGGGTATATAAATGACAGAGCAGGGGCATTAATGAAAAGTCATGGGATAAAAATACTTAACGTCCAATTGAAGCAG
TGACGTTAAACGCACGTATTTCATTTCGACTACTCATCTCCAGCATTGTTCTTAATAAGAAATGTTAATAGCATGTTAA
ACAGGGAAACGTATCCCTAGTTGTCAAAACAGGGTTACGTTGACGTAAATTTTGAAGCATATTAGAAAATTCTTTTTTT
TATCTCTTCATCCCTGACAAAAAAGGCGCACGATGCAGCGCGTATTGGTACTTAAATCCGCAAAATCGACCGTGTCTTG
TGTGAATGGACACCTTCTAGATGTGATGTAGTACGCAACAAAAATAGTTTCGACATGTGAGTTATCTAAAACAACAAGA
CATTGTCAGAACGTCGTATAATGAACAATCCAATGATCTAGGATTGGCAACGCATCCTTCTGATGGAATTTAGCTCTTT
TGTTTCATATTCATTGAAATTGAAGGGAATATCACCTTCACCGCGAAAGAACGATCTCTTGAAAGTATAACACGCATGT
ATGATTGGGAATTGTTGGTTTGGTCACCGAAGACAAGAATAACTCGTGTGTGATTCGTGTGCACCCTAGTCCTACACCA
CTCCGATAAAAACCTTCCGTTTATTCAACAATCAACAATGATCTTCATAGACCGTGTCAACATATTTCAAAGCGAAACC
CACAAGAGTTTAAACGGTGAATGCTACATGCACAATATCTTCCCCGGAGGCGAATTTACGTTGTAATTTGTAAACGGCC
ATCTTGATTATAAGCACTCATTAATTACAGTAATTAGAGAGAAAAGAGCGTATAAAGAAGGCTTTGACATGAATTGGAC
TAATACGATTCGCGCACCGACGAAATAAGAGCCGGAATCATGAGGAAATATCAGATTTACGTGATTTGTTTTGTTGTTT
TGGCTTTTGCCGCTGCCACAGGTATTTTAATGCTTCTTCATTGCAATTGCCGTCAATGTTTCGTCGCAATAATAAAAAA
ATTGCATTTGTTCTTAATTTTTCAGCTACAAGAGTTTGCAGCAACAGAAATATCTTGTGCTCTGTGGTTAGATCAACTA
GTTGTTCAAAGAAAATCGTTTCCAGTCATTGCCCAAGGCTTTGCAACACATGTGGAGGTAATACGGCTTCTTACACTTG
AAGGGGTTGTCATTGCATTTTAGTTGTGAATCTACCTAATTTGTTTCGTAATAGCAAAATGTCGAAACATAAAGGCGTC
AATGCGCGTTGATTGTGGCTACCATGGAATTAGTCCGTTGGATTGCTTGAGAAAGGGATGTTGTTATGGCGAATTAAAG
GTGGCTGGCCCGTGGTGTTATCATCGAAAAGGTAAATTTTCGACTATGTTTTCGGCATTAACACTGACAATTTGGGCCA
CTAATTATTTCTCCAAATACTCTAGCAAACTGTCCCATGATTGAAGCAAACAAACGTGAAGATTGTGGTTACCCTGGGA
TAAGCAAATCAGATTGCGTCAAAAAAGGATGCTGTTACAACGCGATCAAGGAAAAGGGACCGTGGTGTTATTACAGGCA
AGGTAAGTTGTTCCGCTCTTACTGATTAGGTATTTTGAAAGCATTGTGTACTCTTCCATCCGTAATTTTGTTTTAGAAA
AATGCCGGAAAATTGCAGCAACAAGACGTCATGATTGTGGTTATCCAGGCATAACGAAGCGGGCATGCGAGAAGAAAGG
CTGTTGTTATAGTGAATTGCTAAACCAAAGTGGACCGTGGTGCTACCACCGCCTAGGTAAGCATAGAAGTACGCTCTCC
ACATTCGTCGCAAAATAACATAATGCGCGATCCTTAAAGTTTTTACTGCTGGTTTGTGTTGAATTTTCGTTAGAAAAAT
GTCTGCGCAAAGCAACAGAACGTGACGACTGCGGCTATCCTGGTATAACAGAATTCGAATGCATGAAAAGAGGTTGCTG
CTATAATTCATTGCCCGGTCGTGGGCCATGGTGTTATTACCGATGAGGTAAAAGTCGCGAACACTTTTGTAAGCAAGTC
ATTTCGGGCCACGAGCTTAATATGTACTTCCTTTCGTTTAGATACGAGGACCTTCAGAAGATTATATGCGAACTTTAGT
GTACTCATTGTTGTAAAAATATGTTGTCAAATAAATACCTCTAATATATGAACTTTTCCTTCCCAATAAGATCCAGTAG
GAGATGAATGATTTGACTGCCAATTTTCTTTTTGTCATGTCGCTGCAGCCAAACACATTTGAATTATTGCATAGGGTGC
CTTGAGTGTCCGTATTTGATGAAAGGAGTAGTAAGCGTTATTTAGTAAAGCCTGAAATCTTCTGGCGCCGCCATACCCA
GAATCGCAATGCAACCGTGCAAGCGTGGCGTGAGCATTTCTATCCAAGGCGTTATTAACCGGATAATGCCGTTTTTCGC
TACTTTGTCAACTTGGCAATTCTGTCTCATTCGGAGCCACAATTTTGATAGTCAAAAATGTCAGGGCGGATACGGAAAG
CATAAATCTAAATACAAAAAGGCTACTTTTGCGGGCGTTATTAATACAACATAAAATAACTTGTCTATCTGTCCCGAGA
AAGTTTATGCGAGGTCAAAAGCATAGACCGAACATGCGAGGTAGCTACGCTGACCGAGAGTAATATTTCTCGTAAGATG
ACAAGGTTGTAAAAAAAATAGAGAACTTCCCATTTGAGTTTTATTGTTTCAATTTTTCAAATACATGTTTATCACATAA
ATTCGACGTTGTTTTGCTTGTTTTTCATTGTGCTGTTAATGTTTTTAAAAGCATTTTCTTTTATCTGCGACACCGAACG
TGGAACATGTTTTTCTGATTCTGACGGAGTGAATCGTGATTTAGGATTTACTGCAACTTCATTTTTCAGTGTGGATGTG
TTTGGCTATTTTTTCCAAAGTTATTTGTATGCATTTATAGTTATTAATATGTATGTTACAAGGTCAAAAGTTGCACCGG
GCTGTATGAAGCTCGTCGTTGAGGCTTTTACCCAATCAGTGCTGTGGATTTCCCGTATATACTGATTTAAAATAGCTAT
CAGTAAATAATACTGTATAAGGCCCGCTAGTGCCGTTTATAACCAAGCCGTTATCGAGGGTATATAAATGACAGCGCAG
GGGCATTAATGAAAAGTCATGGGATAAAAATACTTAACGTCCAATTGAAGCAGTGACGTTAAACGCACGTATTTCATTT
CGACTACTCATCTCCAGCATTGTTCTTAATAAGAAATGTTAATAGCATGTTAAACAGGGAAACGTATCCCTAGTTGTCA
AAACAGGGTTACGTTGACGTAAATTTTGAAGCATATTAGAAAATTCTTTTTTTTTATCTCTTCATCCCTGACAAAAAAG
GCGCACGATGCAGCGCGTATTGGTACTTAAATCCGCAAAATCGACCGTGTCTTGTGTGAAAGGACACCTTCTAGATGTG
ATGTAGTACGCAACAAAAATAGTTTCGACATGTGAGTTATCTAAAACAACAAGACATTGTCAGAACGTCGTATAATGAA
CAATCCAATGATCTAGGATTGGCAACGCATCCTTCTGATGGAATTTAGCTCTTTTGTTTCATATTCATTGAAATTGAAG
GGAATATCACCTTCACCGCGAAAGAACGATCTCTTGAAAGTATAACACGCATGTATGATTGGGAATTGTTGGTTTGGTC
ACCGAAGACAAGAATAACTCGTGTGTGATTCGTGTGCACCCTAGTCCTACACCACTCCGATAAAAACCTTCCGTTTATT
TCAACAATCAACAATGATCTTCATAGACCGTGTCAACATATTTCAAAGCGAAACCCACAAGAGTTTAAACGGTGAATAC
TACATGCACAATATCTTCCCCGGAGGCGAATTTACGTTGTAATTTGTAAACGGCCATCTTGATTATAAGCACTCATTAA
TTACAGTAATTAGAGAGAAAAGAGCGTATAAAGAAGGCTTTGACATGAATTGGACTAATACGATTCGCGCACCGACGAA
ATAAGAGCCGGAATCATGAGGAAATATCAGATTTACGTGATTTGTTTTGTTGTTTTGGCTTTTGCCGCTGCCACAGGTA
TTTTAATGCTTCTTCATTGCAATTGCCGTCAATGTTTCGTCGCAATAATAAAAAAATTGCATTTGTTCTTAATTTTTCA
GCTACAAGAGTTTGCAGCAACAGAAATATCTTGTGCTCTGTGGTTAGATCAACTAGTTGTTCAAAGAAAATCGTTTCCA
GTCATTGCCCAAGGCTTTGCAACACATGTGGAGGTAATACGGCTTCTTACACTTGAGGGGGTTGTCATTGCATTTTAGT
TGTGAATCTACCTAATTTGTTTCGTAATAGCAAAATGTCGAAACATAAAGGCGTCAATGCGCGTTGATTGTGGCTACCA
TGGAATTAGTCCGTTATATTGATTGAGAAAGGGATGTTGTTATGGCGAATTAAAGGTGGCTGGCCCGTGGTGTTATCAT
CGAAAAGGTAAATTTTCGACTATGTTTTCGGCATTGACACTGACAATTTGGGCCACTAATTATTTCTCCAAATACTCTA
GCAAACTGTCCCATGATTGAAGCAAACAAACGTGAAGATTGTGGTTACCCTGGGATAAGCAAATCAGATTGCGTCAAAA
AAGGATGCTGTTACAACGCGATCAAGGAAAAGGGACCGTGGTGTTATTACAGGCAAGGTAAGTTGTTCCGCTCTTACTG
ATTAGGTATTTTGAAAGCATTGTGTACTCTTCTATCCGTAATTTGTTTTAGAAAAATGCCGGAAAATTGCAGCAACAAG
ACGTCATGATTGTGGTTATCCAGGCATAACGAAGCGGGCATGCGAGAAGAAAGGCTGTTGTTATAGTGAATTGCTAAAC
CAAAGTGGACCGTGGTGCTACCACCGCCTAGGTAAGCATAGAAGTACGCTCTCCACATTCGTCGCAAAATAACATAATG
CGCGATCCTTAAAGTTTTTACTGCTGGTTTGTGTTGAATTTTCGTTAGAAAAATGTCTCCGCAAAGCAACAGAACGTGA
CGACTGCGGCTATCCTGGTATAACAGAATTCGAATGCATGAAAAGAGGTTGCTGCTATAATTCATTGCCCGGTCGTGGG
CCATGGTGTTATTACCGATGAGGTAAAAGTCGCGAACACTTTTGTAAGCAAGTTATTTCGGGCCACGAGCTTAGTATGT
ACTTCCTTTCGTTTAGATACGAGGACCTTCGGAAGATTATATGCGAACTTTAGTGTACTCATTGTTGTAAAAATATGTT
GTCAAATAAATACCTCTAATATATGAACTTTTCCTTCCCAATAAGATCCAGTAGGAGATGAATGATTTGACTGCCAATT
TTCTTTTTGTCATGTCGGTGCAGCCAACCACATTTGAATTATTGCATAGGGTGCCTTGAGTGTCCGTATTTGATGAAAA
GAGTAGTAAGCGTTATTTAGTAAAGCCTGAAATCTTCTGGCGCCGCCATACCCAGAATCGCAATGCAACCGTGCAAGCG
TGGCGTGAGCATTTCTATCCAAGGCGTTATTAACCGGCTAATGCCGTTTTTTGCTACTTTGTCAACTTGGCAATTCTGT
CTCATTCGGAGCCACAATTTTGATAGTCAAAAATGTCAGGGCGGATACGGAAAGCATAAATCTAAATACAAAAAGGCTA
CTTTTGCGGGCGTTATTAATACAACATAAAATAACTTGTCTATCTGTACCGAGAAAGTTTATGCGAGGTCAAAAGCATA
GACCGAACATGCGAGGTCGCTACGCTGACTGAGAGTAATATTTCCTGTAAGATGACAAGGTTGTAAAAAAAATAGAGAA
CTTTCCATTTGAGTTTTATTGTTTCAATTTTTCAAATACATGTTTATCACATAAATTCGTCGTTGTTTTGCTTGTTTTT
CATTGTGCTGTTAATGTTTTTAAAAGCATTTTCTTTTATCTGCGATACCGAACGTGGAACATGTTTTTCTGATTCTGAC
GGAGTGAATCGTGATTTAGGATTTACTGCAACTTCATTTTTCAGTGTGGATGTGTTTGGCTATTTTTTCCAATGTTATT
TGTATGCATTTATAGTTATTAATATGTATGTTACAAGGTCAAAAGTTGCACCGGGCTGTATGAAGCTCGTCGTTGAGGC
TTTTACCCAATCAGTGCTGTGGATTTCCCGTATATACTGATTTAAAATAGCTATCAGTAAATAATACTGTATAAGGCCC
GCTAGTGCCGTTTATAACCAAGCCGTTATCGAGGGTATATAAATGACAGCGCAGGGGCATTAATGAAAAGTCATGGGAT
AAAAATACTTAACGTCCAATTGAAGCAGTGACGTTAAACGCACGTATTTCATTTCGACTACTCATCTCCAGCATTGTTC
TTAATAAGAAATGTTAATAGCATGTTAAACAGGGAAACGTATCCCTAGTTGTCAAAACAGGGTTACGTTGACGTAAATT
TTGAAGCATATTAGAAAATTCTTTTTTTTTATCTCTTCATCCCTGACAAAAAAGGCGCACGATGCAGCGCGTATTGGTA
CTTAAATCCGCAAAATCGACCGTGTCTTGTGTGAAAGGACACCTTCTAGATGTGATGTAGTACGCAACAAAAATAGTTT
CGACATGTGAGTTATCTAAAACAACAAGACATTGTCAGAACGTCGTATAATGAACAATCCAATGATCTAGGATTGGCAA
CGCATCCTTCTGATGGAATTTAGCTCTTTTGTTTCATATTCATTGAAATTGAAGGGAATATCACCTTCACCGCGAAAGA
ACGATCTCTTGAAAGTATAACACGCATGTATGATTGGGAATTGTTGGTTTGGTCACCGAAGACAAGAATAACTCGTGTG
TGATTCGTGTGCACCCTAGTCCTACACTACTCCGATAAAAACCTTCCGTTTATTCAACAATCAACAATGATCTTCATAG
ACCGTGTCAACATATTTCAAAGCGAAACCCACAAGAGTTTAAACGGTGAATGTTATATGCACAATATCTTCCCCAGAAG
CGAATTTACGTTGTAATTTGTAAACGGCCATCTTGATTATAAGCACTCATTAATTACAGTAATTAGAGAGAAAAGAGCG
TATAAAGAAGGCTTTGACATGAATTGGACTAATACGATTCGCGCACCGACGAAATAAGAGCCGGAATCATGAGGAAATA
TCAGATTTACGTGATTTGTTTTGTTGTTTTGGCTTTTGCCGCTGCCACATCTTCATTGCAATTGCCGTCAATGTTTCGT
CGCAATAATAAAAAAATTGCATTTGTTCTTAATTTTTCAGCTACAAGAGTTTGCAGGAACAGAAATATCTTGTGCTCTG
TGGTTAGATCAACTAGTTGTTCAAAGAAAATCGTTTCCAGTCATTGCCCAAGGCTTTGCAACACATGTGGAGGTAATAC
GGCTTCTTACACGTGAGGGGGTTGTCATTGCATTTTAGTTGTGAATCTACCTAATTTGTTTCGTAATAGCAAAATGTCG
AAACATAAAGGCGTCAATGCGCGTTGATTGTGGCTACCATGGAATTAGTCCGTTGGATTGCTTGAGAAAGGGATGTTGT
TATGGCGAATTAAAGGTGGCTGGCCCGTGGTGTTATCATCGAAACGGTAAATTTTCGACTATGTTTTCGGCATTAACAC
TGACAATTTGGGCCACTAATTATTTCTCCAAATACTCTAGCAAACTGTCCCATGATTGAAGCAAACAAACGTGAAGATT
GTGGTTACCCTGGGATAAGCAAATCAGATTGCGTCAAAAAAGGATGCTGTTACAACGCGATCAAGGAAAAGGGACCGTG
GTGTTATTACAGGCAAGGTAAGTTGTTCCGCTCTTACTGATTAGGTATTTTGAAAGCATTGTGTACTCTTCTATCCGTA
ATTTTGTTTTTAGAAAAATGCCGGAAAATTGCAGCAACAAGACGTCATGATTGTGGTTATCCAGGCATAACGAAGCGGG
CATGCGAGAAGAAAGGCTGTTGTTATAGTGAATTGCTAAACCAAAGTGGACCGTGGTGCTACCACCGCCTAGGTAAGCA
TAGAAGTACGCTCTCCACATTCGTCGCAAAATAACATAATGCGCGATCCTTAAAGTTTTTACTGCTGGTTTGTGTTGAA
TTTTCGTTAGAAAAATGTCTGCGCAAAGCAACAGAACGTGACGACTGCGGCTATCCTGGTATAACAGAATTCGAATGCA
TGAAAAGAGGTTGCTGCTATAATTCATTGCCCGGTCGTGGGCCATGGTGTTATTACCGATGAGGTAAAAGTCGCGAACA
CTTTTGTAAGCAAGTCATTTCGGGCCACGAGCTTAATATCTGCATCTGTCTGCAGCCAACCACATTTGAATTATTGCAT
AGGGTGCCTTGAGTGTCCGTATTTGATGAAAGGAGTAGTAAGCGTTATTTAGTAAAGCCTGAAATCTTCTGGCGCCGCC
ATACCCAGAATTGCAATGCAATCGTGCAAGCGTGGCGTGAGCATTTCTATCCAAGGCGTTATTAACCGGCTATTGCCGT
TTTTTGCTACTTTGTCAACTTGGCAATTCTGTCTCATTCGGAGCCACAATTTTGATAGTCAAAAATGTCAGGGCGGATA
CGGAAAGCATAAATCTAAATACAAAAAGGCTACTTTTGCGGGCGTTATTAATACAACATAAAATAACTTGTCTATCTGT
ACCGAGAGATGACAAGGTTGTAAAAAAATAGAGAACTTTCCATTTGAGTTTTATTGTTTCAATTTTTCAAATACATGTT
TATCACATAAATTCGACGTTGTTTTGCTTGTTTTTCATTGTGCTGTTAATGTTTTTAAAAGCATTTTCTTTTATCTGCG
ACACCGAACGTGGAACATGTTTTTCTGATTCTGAGGGAGTGAATCGTGATTTAGGATTTACTGCAACTTCATTTTTCAG
TGTGGATGTGTTTGGCTATTTTTTCCAATGTTTTTTGTATGCATTTATAGTTATTAATATGTATGTTACAAGGTCAAAA
GTTGCACCTGGCTGTATGAAGCTCGTCGTTGAGGCTTTTTACCCAATCAGTGCTGTGGATTTCCCGTATATACTGATTT
AAAATAGCTATCAGTAAATAATACTGTATAAGGCCCGCTAGTGCCATTTATAACCAAGCCGTTATCGAGGGTATATAAA
TGACAGCGCAGGGGCATTAATGAAAAGTCATGGGATAAAAATACTTAACGTCCAATTGAAGCAGTGACGTTAAACGCAC
GTATCTCATTTCGACTACTCATCTCCAGCATTGTTCTTAATAAGAAATGTTAATAGCATGTTAAACAGGGAAACGTATC
CCTAGTTGTCAAAACAGGGTTACGTTGACGTAAATTTTGAAGCATATTAGAAAATTCTTTTTTTTTATCTCTTCATCCC
TGACAAAAAAGGCGCACGATGCAGCGCGTATTGGTACTTAAATCCGCAAAATCGACCGTGTCTTGTGTGAAAGGACACC
TTCTAGATGTGATGTAGTACGCAACAAAAATAGTTTCGACATGTGAGTTATCTAAAACAACAAGACATTGTCAGAACGT
CGTATAATGAACAATCCAATGATCTAGGATTGGCAACGCATCCTTCTGATGGAATTTAGCTCTTTTGTTTCATATTCAT
TGAAATTGAAGGGAATATCACCTTCACCGCGAAAGAACGATCTCTTGAAAGTATAACACTTGGGATTGGGAAAATTTTT
AAAGTATTTGGCAGCCAAAGTAGGTGCCGCGTTACCTGGAGTCATCGATACGGTTGTTTCCTTCTTTCTTAGAGTAGCG
TCAACTACCCTGGAATACGCAGCCAAGCATCTGTACATGGCCATCGCTGCCGCTGCCGGGTTTGGCGTGCTTTTTACTG
GAAGGAGAAAATAGGTTACTTTAGCCAGATGTAGGCAATGATGATCACTACCCCGACTGTGATTAATGCGGCCTTGGTA
TCTTCATGCTGGTTTTGCGGGGGAGTATGATCAGGAGACGTGGATGTTAAGGTATGTTTTGAGAGTGTATATGGTATAG
CCTGTATAGTATGATCTGTTGGTGTCAATGACGACATGACAGCTGTAAACTTGAACAAGGCATTGGCATCTGCACCGTA
TTCGCGACACACTTGCTTGTGCCCAGAGGTTGAGTAGGGAGTTTTGTACTGTTCAAACCCATCGTCATAGGGCATGGGT
ACCTTTATCCTTGCCAGGATACGATGTATGTGGTAGTACCCGTGAACTTTAAATATGGAGTTGACAAGGGGTACGGAGC
CCATTAGGTGTTTAGCAGAGATGCTTAATGCCGTAGTTGCGCAATGGGTGGCAAAATTAACCTGCACGTTCCAGTTTTC
CAACGTCTGCCTTGTCCCACCCACTCTAATATGGTCATTTAGCAGACTTGTAGGGATTTCTATGGCATATTTGGTAAAC
TCGGGGAACGCCACCCCAATGTGCGATTCTGTAGACATGTACAGGCCCTGATGTTCAACAGTTGTAACACTAGCTGGCC
ATTCCCCCTGTGGCACTTGTATTTCGCCTTGGGATTGTATGAGTACACATTCATTCTTTCTTAAAAGAAAGGTTGAAGC
AACTCTATATTACTGATATCAAAATGTCCACGATATTTGAGGACTATCTGGGACAGGATAGTAGGATTGCCCTAAAGTC
CATCAGTATCAGGCCCGTATGGCTGAGCCTGTACAGCAACAACGACTTTACCATCCGTAAGGAAAAGCCTGGTCAGCGG
GTTACTCGGATCGAGATTATGAACGGTCTGTACAAGATCGAGGATATTGCGAGTATCGAAGATAAGATCAAGCTTTTTG
TCCTGACAAATGGACTCTGTAGGCTCCGTGCGGGTATACGGTGGTGATTAACAGACCATTGCAAGAGCTCTTGGGCCTA
CCCTACAACCCTTCAAAAAAGTATTATACAAAGGGCGAATAAAATGCATACTATAGGACTGATGTTTACCATAGATTAA
GACTCGTTTGCCCTCAGTTGGACGAAGACGATTGCCTACTTGATGGTAAAAATTCTAAAATTCTAGTTTTGCTTCCACC
AAAGATTTAAACGCTTGGGAGATATGCTGACCTGATCCTGGGACACCCCGATCTGCCTACCCCTGAAAGGATCTACAAA
ACGCCTTGAGTTCATGCTTACAGACGAATATCACCACGACAAAAATGTATCCTTTACTGGCCTCACGATGTATTTGCTC
ATAGAAAAAATGGCTGATGTAATGGAGCTTTATCCTAATTCACTGAGTGCGCCTGCACAATGTGTTGATGTGCAGGAGG
AAGGCCTGGTCTATAGACTCAAAAAAATTGTTGATATCGAAAAATATATGCGACATAAGATCGAGGAGCGAGGCAAGCT
TGCAAAGAAGTTTAAGATGCATGGTACGTGGGTACGCTTCTGTGACCACGGACTGCTAGGCGTGAGCGTGATTACATCG
GGGCTTGGAATCGGGGCCATTGCATCCGGACTGGGAGTTCCCCTTGCTATAGCAATGGGGGACTCACGATTGCAGCCGG
GATAGATCAAGCCGGTCTTAGAAACACTTTAAAAAGGGTCGGTGTCAAATCCAAGAAACATGAAGGTATAAGGCTACTC
GCGGAAAGTAAATTGAACTCCATCGTTGATATGATATCAAAGGCAATGGAAAACGGTGTGATCAGTGACTACTAGTACA
GCCTGATTAGTAGGGAAAAGTAAAAGTAAATGCTGCTAAAGAAACAGATGCGCCAACGCTTTAACCGTATCGTGAATGC
TATTAATGAACAAGAGCGTGCCCAGCTAGTTGCGAAAGGCCGTGATAATGAGAGAAGAGAGATGCAGGATGAGATTTTA
AAAAACGTTCAACCTGCGCAGTATGTAAGCGGTACCCACCTGAGTATAAGCCTTAATTTTAGAAATTTTATAGGTCCTG
CACGGCCTATGAAGTATGGGTTTTTTTTAATTCCTCACTAAGCAGCCATTCCTTTTTAAAGTCTGTAAAGCCTGTAATA
TGTACCTGAAAGTAGTAGTTTTTACCTTGACATGCCTCATCATAAGGTACTGGCATACCGTGGAATTTAGTCGTGATTA
AATCCTTGTAGTGTTTGAGTTTAGCGTTCACATAACGGTCCTTTTCACAGGCTCTGTCGTTAATTGCTCAGATTTCAAC
TCTCAGATTTGACAATACTTCTCAACCCAATCAGGGTACTCTTCAAAATCGAGACTCATTGCCGGTACTGCATTTGCGT
AGTACCGGGTCACTCCATGTGGGAATCAGATTTTGGGCGTCTTTACCCTGGGGGCTGCCACAAAATCTCGTGTATGGTA
TCCTACTATGTACCTGGGATCCGACACGGTCATGTAGTCCTTATTGATATCTTTCATGTCTGTAAAGGTAGCAGCAAAT
GAGTAGAATGCCGGCCATAGAGGTCATGAATGCTGTAGTTCTGAAGATATCAAATTTTGATTGCTGACAGTTAATGCAC
ATTTAATGTAGTAGTTATGAATTTCATATGTCTTGCGTCCTGAACCTTTTGGAGACATTTTTGAGGATCCGGGGATGCT
TTTCAACAGCCCTGTTGCACATGTCCTGAGTCTTGAACCTGTCCGGTACGTACATGAGCTAGTAGGGATCCTCCTCAAC
AACTTTGCCGCACATATCTTGCGTCATGAACCTGTCCTCAACAGCCTTCTCACACATGTATCCGGCGCATGCTTGAGTG
CATAGGGATTTTGTTCGATCAACTGGTTGTATATGCCTTGGGTCTTGAACTGATCCGGAACATACTTGAACAGATGGGG
TAGTACCTCGAGGGCTTTGTTGCACATGTCCTGCGTTTTGAATTGATCCGGTACATACTCTAACATGTAGAGATCCTCC
CCAACAGCCTCGTTGCACATTTCCTGCGTCTTGAACTGGTTGAACTTGAACATTTGGGTCTGTGGGGATTCTTTTTAAT
TGCCTCGTGGAACTCCATGATTGTATTCAAAACGATGCTTCTTTTGTCCATCTTTATTATATACAGAGTTTTTTGAAAA
ATGGTGCTCTGGTATTTGCTCGATTTTTGAGTAGGGAATTTCCCTCTACTCCACTTGCGCATGCGTTGGGGGCTCATTT
GTTAGGGCACTCACCTTGTTACGCATGATAAGCATCGCATGATGGGGATTTGACATGCATAACAATAGATTTTTGTGCA
ATGAGGCGTGACAAAAAGCTGTGACGTCACAAGCAAAATTCTGTATGATATTTTTTATGAGAGTTTGACTGTGGTTTTT
GGAAAATCCTGGGTATATTCCATCCCTAATCTAGCTAGTTTAAACATTGATGGTTATGTCGCTATGGATGAATTACCTC
AACAATTTATGTTCAAAAACTCTACAAATTTTACAGCTGTTTTTCAGAATTATAGTGTTCATCCTGTTTACCCAACCAA
TCTGCATTTACCTTTTTTGTATCAGGACATTCCTATAGATACTTCAGGTTTTTTATTTACCTTAAAAGGCTTGACAATG
TCAGTCACTGGACTTGTAAACATTACTTTTTGTTTGACTCACATTGTCGTGACATTAATGGAAAAATTAGTCCTGATGG
TTTTTCAATTTTATTAAAATTTTCCTCTAGAAAATCCTAAGAACAAAATATTTTAGGAAAATATTTTACACGGATGTAA
ATGAAGAATATGTATGTTTTGCTGCGTTCAATATATAAAAATTCAGTTACATAATGCCCCTTTTTTGATGCTAAGTTAA
CTTACAGATTAGAAACGAAGGAACTTAAAAAAAAATCTGAGACTGTAAAAGAAAAATGTCGAAAACGCAATCACACAGA
AGTTCAAAAAGAAAAATGTAGGAAGCGTAAATAAACTGAAACTGAAAAAGCAAAATGTCGAGAGCGTAAACAAACCAAA
ATTGTAAAACTGAAATCTCGAGAACGAAAAGCAACAAAAAATCTTGACATTTCGAGAATATCTGTTTTCAAAAATGCTA
TTCAAAACCATATTATATATGTGTTGTTTGCCATAGATGTCTTTATAAAAAATCAGTGAAGAAAATTGTTTCCACACAG
TATCAAGTATCTTACGAGTTATTTCATGAAATTGAAAGTTTTGACCAATGTAAATATGTTTGCATTACTTGTGATAAAC
ATCTTTAAAAAAAACACTCCTCCACAAACAGTAGCCAACAAATTAATGCTAGATCCAATTCCAGACATTTTGGCACATT
TGAATCGTTTAGAAAAAACCTTGATCTCAAAAAGAATTCTTTTCAAAAAAATAACAATTATGCCAAAAGGTCAACAACC
AAAAATTAGTGGTGCTGTATGAAATATTCCGATTCAAGCTTATGCAGTTTCAAACGTTTTACCTAGATCTGTTGACAAT
GACGGAGTTGTACTAGTTAAGTTTACATGTTTACTTTGAAAAGTGTTTGCCCACGTTTTGTTAAAATTGCTTTGAACTA
TCTGAAGGAACATAATCACTTTTATTCTAACGTTCTTTTCAATTTAGATAATATTAATCGTGATCTTCTTTGTTTATCT
GATATAGAAAGTATTGTAGAAAAAGGTGAATTTGAGATTATTGTTGAGAATGAAAATGATGAGCATTTAGAAAGTAACA
ATCCCTTAGATTTAAAGCGAACAAATAGTGATGAAATGTGTGTTATTCCGAATATTTATGATGGTTCACAAAATGTATT
AGATATAGCTCCAGGTCAAAACAAAACACCTGAATCATTTTTCAATGACCAATTTTGTGAAGAACATGCATTTCCATTC
TTTTTACCAAAAGGTAGATTTGGTTATAAAGCAACAAGACAAGTTTCGTTGTCCCCTGTCAAGTATTTCAATCAGCGAC
TTCTTAATTATACTCAAAGGGTCTCCTCCAATGGTGACTACATTTTCTTTGTCCACAATATTTTGCAACAAGTCAATTT
ATTTAACTAGATAAATATTGCTGCAACAAAAGCAAAGGGAAGCATAAATGCTGGTCAATTCAATAGTAACTTAAATGAA
ACAGTTCTTTCAATTGTTTGTGAAGATAAAGGTTATTCTTTTATGAAAGCTATTAAAGGTACTCCTGCGTATTGGAAAC
ATTTTTTACATGATGTTCTTGCAATGATTAAACAATTGGGGCCTGAGCTTCAACAATTATTCACCAAATATCAATCAAA
TTGCCATTCACGATCTTGCAGGAAATATAAGAATATTCCATGTCACTTCCGTTATGGCAGGTATGAAAAATGAAAAATT
GGCAATACTTAACAAGCGACAATCTATTTTAAAGGAAGTTAAGTTGTATATTGACGAATACCTTGATCCACACAGGCCA
TCTTATAAAGAAAATTCTATATCTGATATTTTAGATGTATTAGGAATTTCAGAAAATGATTACTATTGGGCCCTATCTA
TTTCCCCTGATACGGACTTTGAAATTCATATTTTAAGACCACCAAATTCATGTTTCGTAAATATTTATTTTACAAATGT
TTACAAGCTTGGGAGGCAAATATTGATATACAGCCTGTTTTTAACTATTACAAAGCTGTAACGTATATGTGTTCCTATT
TTTCAAAATGTGAAACAGAATCTTCTGTAGCAACGAAAAACGCAGCAAATGAATTTGAAAACCTTTCTTATCAAGATTG
AATGAAAAATTTGGCAATAGCTTTTTTTGACACATCGTCAATGTTCTTTACAAGAAGCTTTATTTATCAGTTAATGCCA
GAACTTTGGTTGAGAAAAACATTTCCTGTTGTAGCATTTGCTAATTCTAACTTGCCTGAAAAAAGATACAAAGTTTGTA
AATCTAAAGATGAGTTATTTCAACTCCCAGAGGGTAGTACTGATGTTTTCAAAAAGAATAATTTAGATGGACACATGGA
GCACCCAGATAAAAATTTCAAAAGAGGAAAATTTGCAGTCTTGGATGAAATGTGTTATGCAGAATTTCTAGCATTTTAT
GTCCTTGAAACTAAACCCCGCGAAGATAATGATAGTCAACCTGAAGTACTTGTTGATGATAATATTGAAGGTCCCCTTT
CTTACCCTAAAATTATCCCATTGATGAAATCAATAGATAAGATGAGGTGTCGTTCGGTTAAAAAGATTCTACCTTATCA
TACTCCAAATGCCACCTTGAAACCAGAAGAACATGCACATCACTTATTGATGCTATTTTGCCCATGTAGACACAAACAA
GAACTTTTGTTAAGAAAAGAAGATAGTTTTTTAATAAAATTAAACCAACCAGTCGATTAGCTATCGTCAATGAGAACAG
GGAGAAATTTGAACCATTTGGTAACCTTGTTGAGGAGTCGTTAGTCCATTTTACATCTCACTCTAGAACAAGTGATAGT
TTTTCTGAACAAGAAAATGATGATTTGCAAGAAAATTTAGTTGAAGAAGATTGTGATTCTGAAGATGAAAATATTGTTG
ATTTTCAAGTCAATGAAAATGTTCCTACTACTTCAGTTACACAAAATCCATCTTTTTCTAATGTAGAAATAAACTTGAT
GATTTCTCAATTAAACCAAAAACAAAGAGAGATATTAAATGTTGTTAATAGATGGGCAAGGCAACGTGTACAAAATAGA
TCCTCTGATAATCCTTTGGAAATTCCACCATTAAGACTCTTTATTACAGGCAATGCAGGAACTGGAAAAAGTTTTTTGA
TTAAAACACTACATTCATCAGTTTCTAAAACATTAAATTTCAGAACTTCGTCTGTTGAGAAACCCAAAGTTTTGTTATT
GGCCCCAACTGGTGTAGCTGCTATCAATATTTCAGGAACAACAATTCATTCAGGATTAGAAATCTCAGTTGAATGTAGA
GGAAGGCATGTGCCTAAATTGTCTGATAAAAAAAGATGTGCTTTAAGAATCAAATATGAGGAATTGAAGATGATCATAA
TTGATGAAATTTTAATGGTGTCCAATAAATTAATGCTATATATTCATCAGAGACTAGTTGATATTTTTGGCTATACTGA
AAACAGTTCAGTTCCATTTGCTGGGATTACAAAGATTTTTGTCGGTGATCTTTATCAACTTCCTTCAGTTCTCCAAAAA
CCAATATATGCTGACTACTATGATGAAATATTTAATATACATCACCTGTGGAGAACTTTTAAATTTTGTGAATTGAGTG
AAATTATGAGACAAAGGGAGGATTCCTCCTTTATTGATTTACTGAATAATGTTCGGATTGGTGAATTAAGTGAGAGTGA
TGTGGATGTTTTAAATTCATGAGTTATGGATAAAACAGATGACAATTTCCCTGCGGATGCTTTGCATATTTTTGCTGAA
AATGAACCAGCACGGCTACATAACCAGAAATGATTAACCAAACTGTCCTAAGAATTGAAGCAATAGACCAAGTACCAAA
TTCTGTTCGAAATCATATATATGATAGAATTTTAAACATGTCTTTGAGTCAAACTAAAGGTTTAATTTTTCATCTAAAA
TTAAAAATGGGGCCAGCGCTATGCTTACGTGCAATGTTGACTTATCTGACAATCTTAATAATGGGCTAATTAGAACTAT
TTTGCACATTCATTATAAGAACGTGAAAGTTGAATCTAATAATAACAATTTTATTATGCCGCATTCATTTTTGGGGACT
GTAAATTTAGTGATACACTATTTTTTGCCTCTAGTAAATAAACCCTATAAACTGACGATAGATTCGTTTAAACCACGTT
AATTTTATGGATAAAAAATTGTGACTTTGCTAAGATCATGTTAAATTGATGTACTTACAAAACATTTGTTGTGAATAAA
CTGCTCCGTTTAATATCCTGTAATAAGGTATATTTTATGAACTTAATTGTACATTAAATAATGCACAAGGTCTTTGACA
ACTAAAAATATTAAAGTATCCCTTCGTATACAGTATAAATGTTTTGATATATATTTGGCTGTCATTATTTATTATTATT
GGTATTTTTCCATTCTCTCTGTTGCTTCACAGATATTCATGGGTACATCGTTTCTGTAACATCGAGCATCTCAAAAAGC
GGTAATCAATTTATTAATGTAGTGGTGAAACCACTGAAAATGAAATAATAAGAATAATGAGGAACTCCAATTCGAACAT
AACAGTTGGAATACTTACCAGTTACAAGTCATCCTCGCAGCCGGTAGAATTTACGAACCTGTCACCTTCCAACACAGGA
ATCTACTTTTTTAATTCATTTCGTGGTAGCAAAATTCAAGCTTCGAACCATGTAACCTTCGCCTATGATTCCTCGTACG
TCAATTAAAGATATTCTATCTCACACGTAGGAATATTTGATGTAGTCGGATCCATCAGATGGTTGAGAGGATCAACAAT
GGTGAAAACTGCTAATGGTGAAAAACCTCTCCGCGAGGCAATTCTTTATGACAGCTCAGGAGATATTAAGTTTACGGTG
TGGGATGACATGATTATCTCTATCGAGGAGGGAACCCAATATAATTTTACAAATATTTCTCTGAAAAGTTATTATGAAC
AAAAACTCTCAACTACAAAATTGACATCATTTCGAGTTAATGAAATGATCCTTCACTGACCTTAAATTCAGAAAAGTTA
CAACAATATCTATCGAAAGAGCAAACCAAAGTCGATTTGAAATTATGCTGTCCAGAAATACAGAGTTTAGAACTTGAAA
TCTATCCTGCATGTACAAACCTTGATTGTCATAAACCTGTTGTACTTCGACCAGGCATTAGGATAGTAACATGTCCAAA
CTGCAACCACACAATGCGCGCAGATAGATGTGGTTGCATTTTTCATTGTAAGCTGAGTTTTAAAGAGTGCACTCTAATG
TTGCCAAAAGATGTTTTGGAATCCTTCCTTAATTTAGATATTATCAAATTGGGGAGAAACAATATTGATGAACTTAAGG
AGAAAGTATTGTTCTTGGAAGAAGTTGACTACACATACAACAATAAGAACATTATTATATCAATACAGCTTTCCCGAGA
CTTATTCTTTTGATGTGCCGCAACTTTTTCTGTTGAGTTTTATGCAAAACGGACAACAGATTTGAATTCCTTATCAAAA
ATGTCATAAACAAAGAAAATTTCGAAACAATGCAGCAAGTAAACAACCTGCTATTCTAATTTAAAGATTTGTGGCATGT
CCAGCCTCTTTTTGAAAACGAGGCGGGACATGGTAACTTGAGCATTAAGAAGACTTTAACTGTGATATATATCTCCTCA
AAATAGCACTTTCTGTTGGCGTATCAAGTTAAACTTTTACACATAAATTAAACAAACTATGCTGAACTCAAATATGGTA
TTCATATTTTACGAGTTTAAAAAAAGTATGACTCATGGTCTCGGGAAAGGTGTATTGATAAACATTTGTGAGGGCGAGT
TTAAAACGCGTTATAGGAACCATGTAAAAATCCTTCAAACACAAGAAATACCAGAATGAAACCGAGTTGTCAAAGTTTA
TATGGCATTTAAAGGACACTTCTACTCCTTTTGACCTGACATAGACCATCGCTTCAAGGGCATGCCCGTACAGATGTGG
AATGAGAAGATGCGACCTTTGTCTCTCTAAAAAAGCGTGCATTATCCGTGCTGAACCCAAAGGAGTTACTTTCAAGATG
TCGTCATAGGAATAAATTTATTATAGGAAATTTAAAATAGGCTTCATATTTGTATTCCCTATTGTATTATGATACTGTA
TATAAGGACATGTGTTTAGTGTGAACAATAGTTGTAACCTGATGATTGTTAATAACATCAAACTCAAAGTTGTTACACA
GTTGTAATTTGCTTTTTTTTCTGGGTACAGTATACATATTATAGAACAGTAGTAGAACAACAGTAGTAGCATACAGTAC
AAGGCATGTATACATTATACAATTTTCAGAAGTGGAGGTGATCTCTATCGACGAAAGTGAAAACTTGGACCGAGCGGGA
CTTGAACCAGCGACCATTGGGTTAGCGCCCCACTGCTCTGCCAACTGAGCTATTGCCGGCAATTGCCGGTCCGATAGTG
ACACGAGTTTGCAATTGCCTTCTTCTCTCACTACAGGATCGAGCCCAGTTGGTGGCTGATTTTTGTTTTTCATGTGGCA
AACACAAAATAATGCTCACAATAAAAAGCTAATTAAAACAATTAATAAATCAAAAATATCAAAGTATAATAACATAAAA
AGTCATGGAGAAAAGTTGAACAGGCAGCTCCCCCGAGCACGAATAGGGTTAAGATAAGTTTAACAGAATCAAGATACTT
TTGCTGGCTTTCTAGTTTAAAATTTGCGGCGAAATCAAAGTGAATTGCAACAAACAATTTCTTGATGGGACGCCTAAGA
TTGTTAGGCAAACATCAAAAAAACATTTTTTTTTTGACTCTATTCTTGCGCATACCAAATAAGGTTTTTAATGTGCTAC
AAAGTTTCATAGTCTATCACATAGGATATGAACTTATTATTTTTCCAGGCGTTGGAATACACTCAAAGTGGTGAAAAAA
AACCCACTCTCATATTAAAGCAAGAAGGATCGTACGGATAATTGTTTCTCGGTGGATTCAAAGCAGCACTTAATTCGGA
GTTCTTTCAGAAAGAAAATGTCCACGCCGTAGTGAATACAGCCGGAAGTGGATTGTTTCGTTTATTTGGAAATAAGTTG
GAGGTTGGAATTTTGTCTTTTGAGATATTTTCGCAAGAATAAAACTCCATACTTGATAGTAAATTACTATTTCATAACT
TTGAGTTTTTGCCGAAATAACTTTCGTGGTTAAGAGACGGGCAATTGACCTTTTCGAGCTTAGCCAGGATGTTTAAAAC
AAGGAGCATCCCTATTTCTTACCTTTAAAGCCTATTTAACTAAAGTCGTTTCAAATAAGTTTCCATTTTTTTATTAGCC
GATGATATATTAACAACCTCAGGAGATATAAAAATGCTTGTTTATTAAAACGTTTAGTTTGGTTATGCGTCTGCGCTCA
ACATTATTGAAATTTTGTGCAACTCATCACAACCTCCGTCACATGACCAAAGTACTCGATGTTTTTAGCGACGTTAATT
ATATACCACACGCCCAAATGCTCAACTACAAAGAGAGTTTGTCTTTGTAGTTAGCTAACGACAATACTCATTAATTTGA
ACTCAATTATTGGACTTTTAAAAAACGTATTTTAACTTCCTTCTTTTCCTTTACTAGAAGACATATCTTGAAGCCACCA
GCCTCGGTAATCTCGTCAGTTTGTTCTTAGAATGGAAAGATAGCATTTCGTACGATATAACGGACGATGACTTTAGGAA
GGTCGTCAATTTTATACGCGAGCACAGACAAAAAGGCGGATCACTCTTTGTTCACTGTGCGCGGGTTAGCGATTGGTGA
TTTGTATGGTTGATTTATATTAACGATTGAAGTCGACGAGTAATCATAATAGTCTTCATAATTTTAACATTCTCTATTA
GCGTTCTATTATCATGTTAAAGTTTATATTTGCTTCATACCAATGTAAAAAATACGTTCTGAGCTTCTAGGGTGGAAAG
TGCGTGATCTCTGGCTAAACCCGTTCTCATTCAAGTCTGCGGACGCTCTCTGGGACTTTTGCTTATAATTACTTACAAC
CTTTTTTGTCTCCACATTCAGGGCAAATCTCGCTCAAGTACAGCTGTTGTCGCCTATATCATAGCAGTGTTGAATTTGC
CGTTAGCCGAAGCTTATTCTTTCGTTCAAGAGAGAAGAAAAATGGCGGAACCCAACGCTCAATTTATGTTCCTGCTGCG
TCAACTACAAAGCAGTGACGTTTAAAACAACTACAACTACAGTTATCTTCTGCGTGATCTAATCTCAATAAAATGAAGC
CGAGCAACACTCGACAGACTAACATTGCCGTAACGTTATTACAGATGTCGTAAACAGGGATCCCTTTATATGTTTTGCG
TATAAACGGTTAACCTATGTTGGCTACTGAGAATTTATCCAACATCTTTGATAATGGAAAGTGAAATACGCGGCTGCTT
AAAATGACGGCGACGAGAAAAACGTATGGTTTGTTGTGTTTTGTAAAATCTGTACCGATTTAACTTGAATTGTAACGTC
AGATGTTCTTACTGTCGAGACATTGACTAAAAACTGTTAGTTTATTTTCGAAAACTGATGCTCTGATGTTCCGTGTTTT
GACGCATGTTGACACGACATGTTTTTAATATAAATGGATGACGATTGTATTTGACATACCGTTGACATTTATAGGCGCG
GTTTTTGTATATTTTATGTATTTTTGTAATCACTTAATTCAAAATGAAATTCTTAATCAAAATAATTTATAATAACGCT
TATATAATTAACGTCATGGTCGACCTTGTCCCTAGGGCTCCTCTTCCCATATAATATTTTGACAGGACCTCTCCGTAAT
GTCCTTGGTCCAGGCAGTCGAAAATCAGCTTTATTTTGGGTGATTTAAATCGTGGAGAGACGAGCGTAAAGTAAAATGG
ATGTTGGCGAGATATTGCAAAACTGAAATGAATGGTGTTTTCAGGAGGTTTTTGATTGTATGTGTTCTTTCAGCATTTT
TACACCATAGTTTTAAATAAACCATTGGACAAATATTTTAAGAAGTTAGGATTGAATCATAACAAGGTTTGTATAAAGG
TTTTTTCTTTAAAGCAGCAATTTTAGCCACAGTTAACCAACTGGCTATACAAGGTTTCTTTTCTAGAATCATAGCCACC
TCGCCTTATTGTGCCTTAATTATTAATTTCTTTTGTATTATAAATTTCTAATGTAAATATTAGAGGTTGTGATAAATTC
AGAAATTATGCATAATCACAATAACCCTAACCCTTATAATACTCGGGAAATATGCAGAACACCCTCGTCCCCAGGGTTT
TTTGCTTTTTTGATATAAAGACAAAAAACCCTGGGGACGAGGGTGATATGCATAATTTCAAATTGGTCATATTCCCCGT
GAAATATGTATATTACTTGGCTACGTATCAATTGCTTGTTATAGCTAACAGCTGGTTGAAACTGTATGCATGGCTACAG
TAGTAGGTTTCTTATAGTGTTTATCAGGTGTTAATGTCCCTTAACGATTTTGTTTGAGGTTAGACGTTTGAGAATAAAC
AAAAAGACCCCCGTCTTGAGCATCGGTGCAACAGAAAGCAATCCCAGGAAGTAGTTTTTGGCAGTCGAATTCCACTACT
TAACGTCTTAATTTTTTTTCAAATAATATTATATGTCTAGAAAACATTTAAATAACTTCTTATAACAAATATAAGCCGC
TTTGCTCTAACCTTTGTTGTTAAATTTATTTTTTCTCGAATAGTTACACTTACCAGACAAGTTTAACAATAATGTCACA
TGCGTCTTAATAATAATATCGATAACGTCGTTAAATTGAGCGACTATTCCATAAAAACTAGAGGACCACAGTTGTGGAA
CAGACTTTTAAGACCATAAATTTAAAATGAATATTACTATAGGACGATTTACAAGGGTTGTAGAGAATCTCCTCCTTGA
AAAAATGTTACTCGATTTTTTTAAACATTATGTCATAGTGTGAATTACATTTTTTACGTTTTTAACAAAATGATTTGAA
CTGTAAATAGCTCAACTATTAACGGGGCTTGATGATGAGACAATTTGCGTATTTGTAACTTTTATAAGCATTTTACTTG
TATTCGTATTTTAACGGCGGAATATTCTTATCTTTTATCTTATCTTAATATTATAGACGTCAGAGATAGGAAAATGCCG
ATGTTAGAACAAAATCCCTTAGCACTTTACCATTTTACGTCAGAAGAATAGATCATACCCGTTAAATCAACGATAGAAG
AATTTCTGTCCCCCACCCCAACCCCCCAATCCCCGCCGTGTCCCCCCACCCCCCTGGGCCCCCACCCCCCAACCCTGCC
GTGTCCCCCCATTACAGTGATAGGATTCAACTGTGTCTATAATGGCCTCTAGCGTACGTGGTAATACCATCAATGATAA
TAAAACATAAATAACAACACGCAAGCAGTTTTTGTTATATAATTAAAACATCTGTCAATCAAACGCTTATAACAATAGG
ATTTTACATACCAGAAAGTTGTTTACATAAGAAAAAGTCAAAACGAAAGTAGCCGTTGCTAAGGATATTTGGTATGTAA
GGAATGCATTGTTCTCTATTGTTATTCTGGTTTGATTGACACTTAATTGACGTCATTCTTTATCTAAACAAATACCATA
TGAAATAACCTGTTGTCATAGCCATCACGAGAGCGATCTTCTCATCTTCATGTGTAGGAGTAGTAGTATCTTTGTGGTA
AGGTGCAGTAATGTGTTTATCAGTAGTACTAGTAGTAATAGTACTATGGATATGAATATGTCTATCGGGGGTCTTTTTA
TCGGTAATATGTTTATTAGGACCGGAGGTCCTGGACACAGTAATATGCTTATCAGGAATCTTTTTATGTGATTCAGCTG
TTTTTTCAATCACATTGACTTTTAGATTAATCCCAATCGTCAGATCTTCACCCGATATTAAAATCTTGTTGTTGTAACC
TACCACCCCTGTTTTAATTTTGAGATTCATGTCACTAGGCAACATATAAATACCTTGTCCAACCGAATAATCAACTTTG
CTTGAAGCGTAGTTTAACGTATCCTGATAACGTTTAATGTCCTCCTGAATATCAATCCTACGGTTAACAATGTCTTCAA
GGTTGTTCATAAAAACTCTTTGAGCCGTCAAAGCGCTTGAATCATTACCCAAGATAGAAGAACGGGCTGAGGCTTGCGA
ACTAAGAACAAGATAAGCATACGCCCTAACACTGCTTGAAATCTTTACAAGGCCTGTTTTTGTAAAGCCATTAGATTTT
TCCACAATCCATCGTGTCATGGAGTCGTCTGTGAAATTACTCAAACCCGGAGTTGGATAGTTTTTACGTCTTTTTTGAT
ATGAGCTGAAAAAGTATTGACCACTGTATTTCATAGGATTAGAATCAACGTCATATTCACCACATATTTTTAGAAATTC
TTCGTTTGAATAAGGATTGTCATATTGATTAAAACTATCTTCAAAAGGTGTCTGCAAGCGCTTAATGATTCGTCTAATG
TGATAATAGACATGAAAACGATATACCGATCTGATCATAGATCTACCTTCTTTCAGGTGTTCGGAACTGACTCCACAAG
CACTTGAAGCACACCAAGTGGCAAAATTGAGTTGGGTTTGCCATAATTTAAACGGTTGTTCATTCCAAATTTTCATACG
TTGTTCGTTTTGATTCAGTTCGTAATTGGTAAAAATATTAGGAAAGACAGCAGGAAAAGAGCCATTTTCAGAGACAATA
ATGGTCTGTTTGTATAGATCCTGCCCATCCAATATCTGAAGGTCCAGTCCTCCATTTGGCTTATAGGCCGCATTTGGGT
TGTATTTGAAAATGCTATCCATTCTTTTTGATTTAAATAATTCCACTCTCTAATATAAGAATGTATATCACAATAAATG
ACGTAAATAGTGAAAAGACAATCTATTTGCATCACACTATATACAAAGAGAGTGGTACAAAAGAAGTTGCGATCATAGA
GACGTTTTCGGACAATGTTACATATGAAATCACAGCTCCACTAAAAGTGACCATTGGAAAAGACAAAAAGTTGGTACCG
AAAGGAAAATACACCGGCAGGGAGCTGAACGCATCTTTAGCGGGTGATGTCACACCCACACCATTAATCAAAGACCCTC
GAGTAATCAAAACAAATAAGCTAACCAACATAACAGAATTACATTTCAATCTGAATGAATTGGAGGATGCATTAAATCT
TAAAAATGGTAGATATAGCGATAACCTGCTAACATATCATATATCTGAGTATGGTGATGTTACACATATTGAGCCAAAA
AACCACAATATAAGAAACTAAAGGGTGGTTACCTTCAATCACTTACTTTGAAAATAACTGATCAAAATGGAGATCTGGT
AAAAGATAGTCTGGGAACAACAGTTGTCCTTCACATAAGAGACGGCAGACAATAGGTTTGAATAAAAGGCCATAGGTCT
AATGAAGTATACGCTAACTGAGATAAAAGTAAAAATAAAATAAAAGTAATAACAAACATGGAATACGGAAAAAGGTTAA
ATCCTGGACGTTCACTTAGAACTGCTCGTGGTGTAAAAGGCTCACACCAAAAAGTAATTGTGACACAAAATCCAAGTGA
GATTGATCAAAACCAGTTGCTTTTGATTAGGTTTCCTAATTTAGGTAGCGATGATGTTATTGTTCCAGGTACCTCAAAA
CTTAGTTTCGTCGTTGAACTCGAGTCAAAAGCCGACACGAAAAGAACATTGGTCTCTAATATTGGAAGAGCGATTGTAA
AAAAGTTAGCAATCAAGTTTGAGGGTACCGAGATTTTGAGCATTGATGACTTTGATCTTTTAGGATGCTACAGAGATTT
ATGGCTAACCAAGTATGAAAAGAGAAATGCAATCAGACAAGGCATCATATCCAATGATGGGTGTACGGAAAACTGTATG
AAATTGAGGATCAGCGCTTCAGATAAAGACGCATCTGATGTCTCAGACAAAGCCATTGCCGATGCATACAAAAACAAGT
TCACCATACCACTAGATTTTGAAATGTTAGATAGCACGATCCCATATTATCAAGCCGGATTAGGGAATAGGTTATGAGA
TCACATTCAATAATTACGACAGGGTTGTATTATCAACTCCAACCAAACCTTTCGGTTCTGCCACGGCACCGGCACCGGA
TGCTAAATACAAAATAACTAACATATCTCTCGAATATGAGATTGTGACACAATCCACCTTAGCCAGATTCATTTTAAAT
GAATATGAAAACATGGCTTTACTATACGACAGGTTTTTGAGACATAGACAAATTAGAGTGGATAAGTCGGACACAACGT
GGAATTGGTCATTCAATACACCTTGTAAATCTTTGAAGGGTATATTGGTTTTGTTTGAAGACGAACAAGCCTACAAACG
AGATACCGGTAAGTTCTACAATCCGAAAATTAAAAAGGTATCCGCCATAGTTGAGGGTAAGCCTAACCAACTTTTTGCT
CAAGGTATGCAGCCGTTTAAACATTACAATGAAATTTGTAAGTATTTTGCCGAGGGTAAACCAAAGGATGGCAATGCCA
GCGAAATCAAAAAACATCTGCAATTACATGATGTAAAAGTCTCCGATTACTTAACAAACAAATATGCTCTATGGTTAGA
TTTCAGAACCATAGATGAAAACTCCCTGCATGGGACCGGTCGACGGATTGAAAATGCAAGTGAGGGGATCACCCTACAA
ATTGAAAAGACAGCAGAAACCGCAGGATCCTTAAACGCCTATATATATCTAATCATGGACGCTCAATTAAACATTCAAA
ACGGTGAAATTATGGATGTACTTTATTAAGATAGAATAGCGAAAAACACACTTTACATGAAAGAGCCCCACACAGCATT
ATTCGTTGGCCCTACGGGATGCGGAAAATCCAAACGTGTTGTAAAATTATTAGAGAATGAATACTTTGATCACTTCGAT
TTCATCGTGATTATATGCCCAACATTAAGATGGAATAAGACATATAGGGACCGAAAATGGTTTTGGAACGACAGATATG
TGACTCTAATTGAGCCGGGAGGTATGTTATATGAATGGATTCGAAAGATGACGGATTTCTGTGCCGGATACAAAACCTT
ATTCCTGATCGACGATATCATCGCAGATGAGAAACTAGACAAAAAGAGACAGCCATTGCTAGAGTTGGCCATTAGCGGA
CGACATCGAAGCCACACTATGTGGCTATTCACACAATCATACGCCGCTATACCTAAAAATTTACGAAGGCAAGCTAAAA
TGTTATATGTGTGGTATCCAAAAGACAGACAAGATCTCACAACTATTCATGAAGAGAATGATGTCATTGAATCACGATC
AGAGATTCAGACGGTTAAGGAAAGGCTAAAAGATGGCAAATACACACATTTAGTCATGAGAATGGAACATCCAAGAACT
TACGTGATTTGCTAGATTGGACGTTTTTTGTTACAAGACTCTTGTAACAAAAGTATAAAAAGAATCTAACAGATCTATA
GGACTCCTATAGATTTCTTGAAATCTCCTATAAGACTCCTATAGATTTCTTGAAATCTCCTATAAGACTCCTATAGATT
TCTTGAAATCTCCTATAAGACTCTCCTATAAGACTCCTATAGGCATCCTATAGGACTGCAACAAAATGATAGAATATAT
CAATTTCATAATAGTACTACTAGTACTACTACTAGTACTTAGTTTTTGCTTTTTTTGTGTTAAAAAATACCTATCGCTA
TTGAAAATGGCTGAAACGGCAATTGATAACTTAATTGCTCTTCCGGCCCTCCATCCGAGGATGGTAAGAGGCAAAAATT
GCTAGAGTGTGTGTTAACCGGAAATAGCAAGCTATACCGGGATAAAATGTATACGGACGATCAAATTCAAAAGCTCAAA
GATGATGAGGTGAAGAAACTATTTAGTATATATGAAGCTAAACTATCAGGTCAAATGGTAAAGTCCTTGGGACAATCAA
TCATTCACATGTATTCCATGGGTGCCTGTACAGTATTAGGGATAAATTCTCAAAATGCATTGAGCAATGACCTGGAAAA
TGACCCCTTCTTAAACTCTGCCCTTCAAAGATTCACATGTGACTTGTATTATAAATTCGGCTCATTGTTAGCACCACTC
AGTGTTGGTCTCATTACGGGTAGGCATTATATCGCTGGATGAAATTTAAACGCAAATAGTAATAATAATATAAATACAA
CAGATAATAAAGATGTCAGAGGAACAGACTCCTATTCAGGTGACAACGAAGAACCCTAAAAAGGTCGAAGCGGGTAAGA
GGTTGGCGGAATACTACCGTAAAACGCGGGAAGAATATAAAAAGCGGCCATGGAACAAACACGCCGACTCCTCAGACAC
AGCCATCTCAAGAAGACAATGCCGGAGAGGCAGAACCTACCATCGTCCCAAATGGAAAGCCCATGAACTACGCTATAGG
GGGAATAATAGCCATCGGTTTGGTTGGTGGATTTGCTTATTTTGTGTATAAACAGAAAGAAAATGTACTATTTGCTATA
ACTGGGCCGAAGGGTACCCCACCACAAAAATCCAAAACACCTGTGAGAATAAGTAAACTTGAAATGGAATAAAGGGATA
ATATCGCGATATAATAATCTCGCAGTATAGAAATAACATGGACAAGAAAAGTATCGTCAACGATTTATATCACGCATCG
GTCGTCTGCGTTTTCGCTGTCGGCTATTCGATGCTAGGAAAAAAGGTGTTAAAAATGTCACCACCATCAATTCAAAAGT
TTGACTTGGAAAACTAGTTGCCATTGTTGCCGCTAGTGAAATGTCAAGGGAATACTTAATTAAGCAAAAGATTATACCT
GAAACTATCAATATCTAAATATGGCTTCAATTGCAATGATGTTGGGAGGGGCCTTAGCCAATGCTTTGGCTTTTACAGG
CTCAAGCTATCTCTTTTCAAGCTTATCAAAAGACAGAATTGATAAGGAAAGAAAGCGTCATGATCTGGCTATAGAACAG
TTGCAAAAAGCCCAGGTTTTGTGGCAACGTAAAAGACAAGAGAGAGTAGACTTTATCAATAAGCAGCTCAGACTTGAAA
AGAAGGCCGAAGGAAAATTCATAGAGCTAAATGATGCAATGCGCGAATATAAAAAAGTGTTTGGAGATAGATCAATTCT
TACGGATCTACCGCGGGAACCTGTATTGAGCGACTTTTATACACCTAGTAAGGATCAACATGAAAGGGAATTGGCCTTT
ATCGCGCTAAGTATGATCGGTGTCGGTGGTGCTATGTGGTATTTTGAAAGATAGCAAACTATTGCTAGGTAGCACAAAA
AGTATGTTACATGATGCGTGTAACATATAAGCTGTAGTATCCCTAACGCTTTGTCACGAGATAGGTGTATATCAGACCT
CCGATTCCAACTATCAAAGCCCACAAGTTTTGACTCAACCAACCTACCGCTTTCGCTCGATTGAGTATCCATGATACTA
TGGATCCTAATATACCCGGTAGAGCTGCAGCGGCCGTCCCCGCCAACCTTCCCAAGAGAGACCCCAACGCATTCAACTT
GTTTTTTATCCAGGACCGGAGGTCCTTTGCACCTTCATCACCACCTTTGTCGGGATTTTGTGTGTTACCGGTGGATGAC
CCCCCACCCCCAGGTGACAAAGCTTCTACTAGAAGGCCTATAACCATACCAAATGCCGTTAGCACGCTGACAACAGTGA
TACCTTGTTCACGGAATAGTGTTCGTATCTTCTCACCCAATGTTGTATCTTTGTCAAGGACTTTGGTAATCGTCTCCTT
GATGCTTGTTATTTGACTGTTAAGTTTACCTTTGAGAATATCGATAACCTCTTGCCGACCTTTCAACTCATTTTGCAAA
CCTTTCAACCTTTCTTTCGCTTCATTTTGTTGTTCCTCGGTCATATTTGGTGTGTTTTCCATCTCTTCCAACTTGTTTT
TTTCTCTGTCAATATGCTGTTCGAGCTGAACCTTTTTTGCAACTTCATCCTGAAGACTTCCTCTTATGTTTCTCAATGA
TCTATCCAATCCTAGCAATTCACGCATAGGATATTCAAATAGATCACCGGTCTGGGTTGCTTCATGGTCTACAGATTGT
TGTTTGACCAATGAAATTAAATCTTCCGTACTGTTTACCACATCCCCGGATATAGCTTCTAATTCTACATCACTTGCTG
TTGTTATTTTAGATGACGAGGGTAGTTCTTCTTGTATTTTGTTTAGCTTAGCAACTTGTCGGGCTGTAATCTTACCTTT
TGGTATGTCAAAACCTAAATTACGCATCCTTCTCTTGCCTAATATATCTGATATAATACCGGTGGCCCTTAGTCTTCCA
TTGTTTGTCAAAGGCTCGTTTTTACCTCTGTAGTATAATTCACCATCCTTAATTTCAAAAAGGTCTGTATGTAGCACCT
CAGGTTTTGACAGGGATCCTTCAGATAATCTATCATACAACACGTCAACCATTTCTCGCAAAACTCTGGTACGTTGAGT
GGAACCTCCGAATGATGTTTCTTCCTCACCCGGTGTGTGTATTTGTACTCGCGTACGGTCCCTGGTGGGTATGAGTGGT
AAAGTTTCATCGGTACCTTCATCTCCCATGGTCTCCAAAAGGGTCAATGTCTGCCATTTTTTATTATTTAGAGGATAGT
TTTTTCTTTTTAATAAGGTAATAAACTAAAATGACCGAGTATTCGAGGGAGGAAGACACGTTTAAAACAAACACACTTA
ATTCTCAACTTGACGAGTTGGTAAAATTACAAAAGAAATTCCGGGACAAGGAGTATAAATACGACAAAGCACTAAACCG
ATTAGTGATTTCGCGCATAATCTTGGAAACCTTAGCCGTTACCAGTTCGATAGCAGCTACCGCTACCATTATTAGAAAT
TTTAGGAATTCTATAGGACTTTCCGGTATATGCCTATCCAGCTCCGTTTCCCGTGCCATTATCGTAGCATCGATTAAGA
GATATCGAAATAAACTTAACAAAGTCATGAAATCATGTCATGTTGTAACATCTGCTATTGATGTGTTTGAAAGCACTTT
ATCACGGCAACCGTCTGATAATATTAGCCGCATGGAATTTCAATGTTTGTATGGTATATACTATGAAGCTCTTGAAAAG
ATGAGTAAAATAGATGGAGAGTGAAACATTCATATAAGAATCATGAAAGGCGGGGTTTTTTTATTATTTAGAGGATAGT
TTTTCTTTGTAATAACCTAAAATGGCCGATCTTAAGATTTATCCAAAGTTACCTACTGCTCCCGAGTATTCGAGTGAGC
AAGACAAGTTTAACACAAATACAGTTAATTCCCAACTTGATGAGTTGGTAAAATTACAAAAGAAATTCCAGGACAAGGA
GTATAAATACAACAAAGCACTAGACCGATTAGCGATTTCACTCTACATCTCAGAAACCTTAGCCATTTCCACCGGTATT
GGTACGATAGCAACCAGCGCTACCCTTGTTGGAATTCCCATTTCTATAGGACTTTCCAGTGTATCCATAGGTAGAGCTA
TATCCTGTACCATTATCTCGGCATCGATTAAGAGATATCAAAAGAAACTAAACAAAGTCATGAAATTATGTGATGTTGT
AACATCTGCTATTGCTGTGTTTGAAAACTCTTTCTCACGAGCATTGAATGATGATAATATTAGCCACATGGAATTTCAA
GCTTTGTGTGGTATATACTACGAAGCTCTGGAAAAGATGAGCAAAACAGATAGAAAGATGGAGAGTGAAACACGCAATC
AGTTTGAAAAAAGTTTAATGGCGGAAGTTCAAAGTCTAAAAAAGACTTTAAATCAGGAACAAAGTTAGTAATGTGTGCC
TGTATACCACTCACATATTTCATGTGCTATTTGAAAAATTAATATTTGAAAGTAAGGCGGTTTATGACATTATGTGGCG
CGATCGTCCCTTTTTCCCCAAGACTGAGCCATAGCGGCCCTACCTGCCAGCCGCCCTGCGCGATCCCCGGCACAATCAT
CTTTACCAGAAACAGGTAAAGATACTTTTTGTCATTGTCATGACTTCGTCCCCCCTTTTCACCAACCTTGCACATAATC
AGGAGGTAATTCTGTATCTTCAGGTATTAACATCAATTCCTCTTTTACTAAAGCCCGTCTGGGTCCGTCTTGAACATAG
TACATTACACGGTTACCGGGTTGCGCTATTACCTCACGCAATCTATATGTGTTTTTCGACCATATTCTATCGGTTGCCC
GTCTCCGCCCATCATCATGCTCCTCACCAGGTTGTAGTAAATATCTATACAAGCCATCTTGAGGTAATTCTACTTCAGG
TGGATAACTCTCTTGATTAACCAAAGGCACCTCTTTCATTATAATAGCATCTTTTGGTTTCATACCAATCATCTGCGTC
TTTGTATCGTTTAGCCTATCAATCAGTTTATACAGATGCTTAACCCATGTAGATGATACCTTTTCCGAATCATTCAGTT
CTTGGGCATCTTGTATTTTGAATAAATTTTCGGCAAGTATCTTGTTCAACGCCTCAACAAAAGCTGTGTGCGTATGCTT
ATATTTTGTAGTCGCTCTTTTAATTTCAACCTTATGCTTCTCCAACAATTTTGATACATCTGCCTTGAATTCTGAACCG
TTATCACATTGGAAAGTTTTCGGATAAGTTAATGGTCCTGCCTTGTAGATGTCCTCAATCATAGCGGCAACCTCTTTGG
CTTTCTTACTCCTCAAAGGTCGGGCTACTTTGTATCTGGAAGCAGCATCGATTCCCGACAAAATGTACTTATCATTATT
ACCATACAGTATGTCACCGGGCATGTACAATAAATCGAATTGATGTAAATCATTAGGGGTGGTAACTTCATAATGTGGT
CTTTTAACATGTTTTGAGGCGGGTAAATGTACTTGCCAAAATGCTTGTTTTGATAGCCACTTCTTAATCTCCTTTGGCC
TGAAGCCGAATCCTCTTAAATTCTGAACAGCCTTTCGTCCTTTCCATAAATTTTGAGGTTGATAGTAAGTCTCTTGAAG
TTTAGAGTTTTTATTTATGCACACCTTTATTTATCTCCTTTTTGTTATGATGTAGCACGATAAAAGTGCTTAAATATAT
TTTTACTGATTATATATAAAGATGTCTGACGTGGCTACTCAAACTGATCTACATGGTGATACTACCGATGGTGGTGTAC
CCGACTACAAATTAATGAAACTCAAAGAGTTGAGAGAAGTGGCTAAATCCCGTGGGATTAAGTATATTTATGGAATGAA
TAAAGCTAAATTGCGTGAGGTGATTGCGAGGAATGATATTGATCCATCCTACACCATCGACCTAGAAACCAGACAAGAA
TGGTATGGATACTGTACCAACTGGAAGGTAAACAACAGAGAAGCATATCTAAAATGTCAAAAACGTTATAATGATAAGA
GATCTTTCAAAAGGTGATTAGACCTAGAACGGATTTTGATACTCGCTCGGGTAACAAATGTTATGAAGGCGATGCTCTC
GCGTCCCGATTTTTTTTTCCAGGGGGAGTACCCACCCGCATTTCCCTCGGGAAACGATGCATGGTGGCGCGATGTTGGT
ATCATAAACCGCAGTTTACCACCAACTACCCTGTGGAAAATTCCGGTGACCACCATGGGCCAGCGCAACCTCGGGTGGT
GGTTATGCGAACGAAGCCCCTCGCGATCCTTGTCCGGTTTCACGATTATCAAACCATCTTAAAGATTCATAAAATCGTA
TATCACAACCAGGCATGTCTTCGAGAAATACAATTGATGAAAGTGGTCTCTATATAGAACGCTACCACAACTCAATTAT
CAGAATGGCCCTTCTGATCGAATTAAGGAATTTCGCTAGAGAACATCTCGCTAGAGAACGCGGCCTACAACAACCCGAT
ATGACAAATACGGTTGCTGAATTAAGACATCTCGCTAGAGAACGCGGTCTACGCGGCTACTCAAGGCTCAGAAAGGCTG
AGCTGATCGAATTTTGAGACTTAGACCCAGATTTATCAGACCGGTACCGGCACCGGTTGAAAATGATGCGAGTGATGAC
GAGGACTCGGGATTCATCCATCTGATGGGCAATGGATCAGCACCGAGATCTCTATCCCAGACTATGACATTGATACCTT
GGATGAATCGGAAAAATGCATAATTTGCTATTCGAAAGGAAAGGAAGCAACTATTGTTCATGGTACCACAGGGCATTTT
TGCTGCTGTCTATCATGTGCATATATATTGAAAGAGAGGAGAGATAAATGCCCAATATGTCGCGCATACATCGATCTTG
TTATTAGACAATATAATTGATTTGTCGGGGGTCAGATTGTTTTTGTTTTTTTTGTTACTCACGCGAGTAACAAATGTTA
TGAATCTTTTTTTTGGTTTCACGATTGTATAAAACCATATTAAAGGTCCACATATAGTATATCACAACCCGATATGACT
TCGAGAAATACAGTTTCCGAATTAAGGGATCTCGCTAGAGAACGCGGTCTACATGGATACTCAAGGCTCAGAAAGGCCG
ATCTGATCGAATTATTGACACCCACTACCGTGTCAGCACCGTTACCCGTGCCGAGACCCACCAGACCAGTACCAGCGCC
GAGACCAAATAGACCAATACCGATGCCTAGACCCGTACCAGCACCGAGACCCTCGAGATCCGGTACTAGCCAACAAGAC
ATGGATTTGTTTGAGCGGCAAGAAATGGCTAAAACTAGACCTCAGATAAAAAGTAAGTTGAATGAATGGAGGGAATGGT
TGATAAATCATGTACCTAAGGCTATTAAGGATAAAACAACAAAAGCTTTCAAAACCATGAAGGATAAGATCATGGGGTT
GTATAAAAAGGTAGGTGGGGGACCGGCTGTACCGAAAGAGGAAAAACCATATACCCCTATTGAAGAAGCGTTTGTAGGT
TCATACAAACGCTTCAAGATAAACTCGGATGGTAAGAAGAATGTTAGGGTATTTTTGAAAAAGGTTTATCCTATCGTTA
AGAAGTTGATGAAGGACTTGCTCGGGCAGAAGAAGTCATTGAAGACTCAGGCGACCTTGTGGGTGAGGTGGGTAAGGGA
TGATTTATCCAATGAGGATTTATCTAATCCTGAATCCATAGTAATGTATGTCGATAAAGCGTTCAATAGCTATATGGAG
ATACTGCACGCCCACGATGACATTTCTGATGTTTTCGATCGGATGTGTAATAAGATAATCGAGCAGATTGAAAACCCTG
CTCTACCCGCCAGCGGGTTCACAATCGAAAGGATCCTACATATGCATGTGGACTTTCATAAACTGAAATTAACCAGAGG
TAGTTCTTACTTGCCGCTACCCAAGAATTTCAGTGGAAAGCGATCTGTGATTAACCCTCATAACGAGGATGATGATGAA
TGTTTCAGATGGGCTATTATCGCTGCGCTTAACCACAATCTGATCAATAATCATCCTGAGCGTATCTCAATTCTTAAGA
AGTTTGAAGGTAAGTATAATTGGAATGGTCTATCTTTCCCAATGGCACTAAACAAGATAGATTTGTTTGAGAGAAGGAA
CACCGATATCGCTGTTCATGTTTTGACAAAGTATGATGGAGAAGGTATCTACATGTGTCGCAAGTCGAAGCATCTGGAT
CGTAAGGAGACGGTTGTGTTGTTTTTACTGTGTTAGGGGGATAAGAGACATTATATCGCCGTTAAGAACTTGAGCGGTG
TCCTGAGCAAGGCAAACTCAAAGCATGAACATAAGGAGTATTATTGCTTGAATTGTCTAAATGGATTCTTAAGCGAACA
GAAAAGGGATGAGCACTTTGAATATTGTAAAGATAACGATGCTGCTAAGATTCAACTCCCTGAAGAGGGTAGCACCGTT
AAATTTCACAATGGTCAGTACCAGCTCAAAGCCCCATTTATCATGTATGCCGATTTCGAAGCCTTCACAAAAGATTTGC
CTGAGGAAGAGACAAAATGCGGATCATCCACGGAGAAAGTTGATCCCTACAGGTTTCTGTTGTTATAGCAAATTTGCTC
ATGGTGAAGTTTCGAACCCTCTGACGCTTTACCGCGGCGAGGACTGTGTTTCACGATTTGTTGATCATGTAGTTTCTGA
GTCTAAAAGGTTATATAATATGTTTCCAAAAATAAGTATGCAAGATCTCACCGATGAAGAACTTGATGGCTATGAAAAT
GCCACCAAATGCCACATCTGCATGGGAGAATTTAGTGAATATGACGTCAAGGTTAGAGATCACTGTCATTTTACAGGTA
AGTTTCGTAAATCTGCCCATAGAGAATGTAATCTCCGATATAAGGTACCCAATTATATTCCAGTTGTCTTCCATAATCT
TAGCGGATATGATGCACATCTATTTATTAAAGAGCTTGCGAAGCAGTATGGAGAAGGGGGTATGAGTGTAATCGCTGAA
AATAAAGAGAAATATATCTCTTTCTCGACTGATGTTGAGGTTGGTGAATACATTGGCAAAAATGGGGAGACCAAAGACA
AAAAGATACAGCTGAGATTCATAGACTCATTCAGATTTATGGCAAGCGGCTTGAATTCGTTGGTAAACAATCTATCTGA
TGATCAGTGTAAAAATCTTCGAAAATTCTTCAATGATGATGAGCAATTCAAAATAATGAGAAGAAAGGGTGTATACCCA
TATGAATATGTTGATTCATTCGATAGGTTTAATGAAACTAAGCTTCCGTTGAAATATGACCTTTATAGCAAGTTGAACA
TGAATGGTATCAGTGATGCCGATTATGCGCATGCCCAGAAGGTGTGGAAGGACATGGAAGTTGAAAATATGGGTGCTTA
TCATGATATCTATCTCAAGACAGACGTTCTATTACTTGCCGATGTTTTTGAGACTTTTAGGAAAACATGTTTGACAAAC
TATAAACTGGATCCTTCACATTTTTACACGTCTCTGGGATTAGCCTGGCAGGCCTGTCTGAAAAAGACAGATGTTGAGC
TAGATTTGTTGTCCGATATGGATATGTTACTGTTTGTGGAGAAGGGTATTAGGGGCGGTCTCTGTCAGGCTGTTCATAG
ACACGCCAAGGCCAATAACCCATATATGGGTGAGATGTATAATACTTCTGAAGAGACCACCTATCTACAATACCTAGAT
GCTAACAATCTGTATGGATGGGCTATGATACAGAAGCTGCCGACTGGAGGGTTTAAGTGGGATGATGCTAGTAAATTTA
TCGCTAAACTCATTTCAAAGTTGGCTGCGGAAAATGGTGAATATGGTTACTTACTTGAGGTTGATGCAAGATATCCGTG
GGAGCTTCATGATACTCATAACGATCTTCCTTTCATGCCTGAGAGGAAGGTGATTAATGGCGTCAAAAAGCTGACACCG
TGTCTTTCGGACAAGAAGAACTATGTCATTCACATCCGTGCACTTGATCAAGCGTTGAAGCACGTCTCATTCTTGAGAA
GGTTCATAGGCTCTTGAGATTTGATCAGAGTGCATGGTTGAAACCTTATATCGATTTTAATACCGATCTGCGTACCAAA
TCACGAATGACTTCAAAAAGGACTTTTTCAAGCTGATGAACAATTCAGTCTTTGGTAAAACTATGGAGAATCAACGTAG
ACACAAAGACATACGCTTGGCTACCAAGAAAGAACAATATGAGAAGCTGGTGAAGAAGCCCAACTTCAAGGGTGCTATC
TATTTCTCGGAAACACTGATGGGCATAGAGATGTCCAAGATCAAGATCAAACTGAACAAGCCAATCTACCTGGGACCGG
CGATCCTCCATCTATCTAAGTTGGTTATGTATGAGTTCCACTATGGACAGAAATTCTTCTATTGTTGATTTAACGGGTA
TGATCTATTCTTCTGACGTAAAATGGTAAAGTGCTAAGGGATTTTGTCCTAACATCGGCATTTCCCTATCTCTACGTCC
TCGACCAATCGGAGCGTGCAAAATTGTACAATCCGCGTGGCCTATCTCAAATTTTAAACAAAAATTTAAAGTCAAGAAT
AGATTCAACCACTTTCTTAGCGCCACCTGAACCAGGTCCCGTAGAATGTTAAAGGCCTTGGGAACGAGGGGAGTCATGA
TATAAGACCCCATTCTCGACCTGACCGCATAGACAAAAGCACTGAGAAAGAGGAAATAATTTTTCCAAGGCCATTTCTT
GTTTAGTTTAATTTTTGTAGTCGTGTACATTTTTTTTTTTTTATGCTTTTGCCGAACGAAATAGAAAAAGTCCTAAAAT
TAACTTTTGTTGACAGAATGAGTGACTTGTTGCAGGTTTTATTTCACTTCCATACCTGGTTCAGGTGTCCACTAATAAC
ACATTTTCATATGCCTCAAATGGGCCGAGGTTTAATAACTCCACGTCCGCGGGTTCTTTTTCCCCAGTGCTCTTTTAAA
ATATCTACTCTATCTAAAGTTTTATGTCAATAATAAAAGAGAGCTCAATTCGGCCCTGGGAATGAAGTTGGCTAGGTAA
TTATTGGAAATTACGTAATACCAGAAGCCTTTGTATACTTTATTAAAATGGCGACGATCAGTGAGTTTCGTAATGTTTA
TGATATGAAAGGAAGTTTCACTTTCTTTATGCTTTATATATACATGATTTTCATGATTTAGAGCAATCCGAAATACTTT
CGAAAGCTTTCGAAATGTTTCAAAATATTTCTAAATATTTCTGAAATAAAAATTTCTGAAATGAAAAAAAAAAAACAGA
CAGTTTCGAAATAGAAATCTCAAATGTATCTTGGCCTTTACTGAAGCGAAGGATAAAGTTTTTTGACGAAACGAATGTT
AAAAAAGGGTTAAATATTTTTTCTTTAAAAAGAAAATATTTTGCTAAGAACGTTGCTTTGAGTCAGTAAAAGACAGCTC
GTCACTTTGCATCATTAATTTCTCCCTTGTGAGAAGGTTCTAAGTCGTGTGGCTGTGGCTTTGTAAAGTCTTTTTATGA
AGAGAATTATCCAATTCTAAGTTTTTTGAGTTATAATCTTCATCATTATGACAAGACGTCTTATCAACAAACAATGTAA
ACAGTAAGTAAACAAACTTTTAGAAGGTGTGCTACTGAGCTCACGGACTTTCTGCACGATGTGACGTTTGCTCATTTAT
TCGAACCTAGCTCCCTCGACTTTAAAGGGATTCCTGCATTGAAAATGATATTTTAGTGATACATTCCTATCATGCCAAT
AATAACGAAAGTCGCATTCTTTTGCTTCGAAAGATATGGAAAAAAGTCATACCCTTCAAATTCTTCTACAGCTTCCCTG
TTCCTCCTTCTCCACTTCTGCTTTCCTTTCCGTCTCGATGTTCAAACTCGCGCCAGTCTATATTTTTGTTATGATGTCA
TAAGAAAGTATGAACCAAGCTGGCCGATAATTCTTGTACCAGAAAAATGCGTAAATAAGTTCTTGTGGTAAACGAGCTC
ATTTCACATGTCAATAATGGCGGAATCTACAACTGTAAAAACGGCAGAGGATATTTTACCATACCTTTTTGAGCCAGTC
GTTATATCAGAGGGTGGGGAAGATGAATGGACTGACTGCAGTAGCGAGGCAAATGAGAGTGATGTAGAAAGAGAGATGG
GAAAACAGGGAAGATGCGACGTGGATAGTGAAACGTGGTGCAAATGTGGACATTGCCAAAAAAAGTATTTTCCTATTGA
ATGCATTTGTTGTGTAGAGGTCGAAGAAACAAAACGGATGATTGAAAAGGAGAATATTGGTGAGTCAATTTCTTTTTCG
GCGGATAAAACATCTAACAATTTCACATATTAGAAATAGTAACAATAAAAATATTCTTATCATTAGGCTGTATAATTGA
TCATCCAGGTTTTAGTCCAGTGTGCCTTAACGTCGAGGTTTTGTGGACATCGCTGGTGAACTTGGCAGATAGAGAAGGA
GCTTATTTGCCGCGCAGGAATAACGTTCCAAACAAGTAGGGTAACTTTTTGCACATATGAAACTGTATTTCGTTATGGA
TTAAAGATAGGTTCATTTATTTTTACTTTTAGATCGTATAGATATGCAGCATATAGACAGTTTACCTGGTGGATACATG
ATAAGTTAGGTCGCCATGTTAGACGGGTTATACCATCTTGCGCTGTTAGCCGTATAAGGGCCGAATTCGAAGAAGAAGA
CGGCAACTACACTTTTTTTACGGCAGCAGCAATATCAAGATTTCCCTGACCTTTCACACATTTGAAATCTGGTTGAGAT
TTCCAAATATAAGTGCAGCCTTTGGTACATGTAATGTGGAGATAAAGCTGGGAACCTTTACGAAATGATTCGCGAATTG
TTGACTTGTTCACAAGCGACCCACACTTTGAACATCTGTTCAATAACACATCAATTTGACTTCCATACACGATAAAGCA
TCTGTTGTTGTGATCATATGTATTTTCGGCGAATTCATTGATATCGGATTCACTTTCTTCGAAACTTCTGGATGCACCA
TGAACTGTTGGGTCAAAATCGGAATCATTTGTATCATTGCCAACTTCACTTGTTTCAGATAAAAAACTTTCCTTCAGTT
GTGAAGTACCTGAATGAGACCAGTGTACTCAAATAATTATAAGTGAATACAAAACTCACTCTCGTCCCCAGAGAACGAG
TTGTACATACCTTCAACACTTTTTTCTTTCCATCCATCATCTGTTTTACGTTCATCTTTTTTTTCATCGGTTTCTCCCG
CATTCGATGCAGGTACAACATTGTCATCAGCAACATCTGAAGTAACGTTCAGCGAATTATCTTCATCTATCAAAATGCT
AGAATTCGCTACAAAATTTAAAAATACACGCGCAAGTAAATACTGTCAACAAGATACACCACACACCCATAAATAATTT
TAAACTGACTTGAAGAAAAACCAAAGGTCGAGGATGACATATCATCGTCACTGCAACCACTTTCTGTATCTCTAAAAGA
ATAATCACGGCGATTGGGCGTCGATGTGCAAAACTGCAACAATCTACGATAAAATATATTATCATAAGTAAAAAAAACA
CCCCAACGAAAATGCCTTCTTTCAATTAATATTGCTAACTGTTGGTGCTTACCTGGATTGTTCTAACTGTGTATTATTA
TTATTATCAAAGTCAGTTTGTGTTGAAACGTTTGCTTTGCAAATGATTTCCTTGAAATTGCAACCGAAATCTGTAGTTG
TTACTCGTCTCAGGTTTGTTGTATCTGTCTGAGCGTGGACGTTGTAAATTCTATCAGTTTGAACTTCAGCATTCTGAAA
ATAATATGCGACGTAACTTATATGAAATCTGTAGCAATACATGCACAGCTACAGCCATGGATAGTAACTGAATACCTGA
AAATGGTCCTCTGATGTTATAGGCTCTATCTCAGATGTATCGTCCTGATAAACTACAGGAGCATCTGTTTCACATTCGA
ATGAAGCCATTGCCTCTGTAACAATCTAAATTAAAAAGTATCAAGATAATAACGCAGATGACTTTACACTTAATTACCA
ATGTAATCTTACCCTAACATGTTCAGCACGTGTAGATCGGCCAACAGAAGTGCTTCTCTCCTTATTTTTATTTTCCTTA
TGTTTAAACAAGGTTGGCACGGCATCAGGTGTCAATCGGCGACGGGTACCTTTACGTGCTGAATACAAGTCACCACAAA
GTTCCTGTTTTAATGTTGTTGTCGAGACATAACACGACTGTTCAAAATGATCAGAACATAATCTTCCACTTGGAGGTAA
ATCTGTTCTCCCAATAGCCACTTCCCACTTTTTAAATAATGATTGCTTTTTAGGCATGGTGTGGAAAGAAACATTTTTG
TTGTTTTCTGTTTGATTTGAACAACCAAAAGCCACACAAAACGGCATAGCGACTGGCAGTCTTGTTTATGGAATTTTCC
CGCCGTTTCTTCGTCTCGCTCAAGGGTCCCGCCACGGAAGATAAGAAGATTTATCATTTCGAGGCTAACTTGGATTAGC
TATTTAAGGAACTCTACCGTTGTGTTAATAAAAATGCTAAATATAAGCTGGAAATAATTGTTTATATTGGACATCCGTG
GTAGAGCGCTAATGTTATGGCTGATGCAATAATCAAATTGCCTCGATTTTCCGAGAAAAACATTACTACGAAAAAAAAG
AGGAAGTTCTTGTTGCAAGGAAGTTGTTAATTCTTTTAGAAAGGCTTTTATTAGTTAGGCAAGTTGAGATTCTTATATT
TTCTTTCTTGTTTTGTATTAAACGGCAAAGTTAGGTACTTTCTTATGACATCACAAGTACTTTGAGGACTGGACCGAAT
TTACTTAGTGGACGAAGCACACTGTCCTTCCAGATCATAGCGGCGGCCATTTTTTTTGAAATTATTTTTCACATTTCTG
ACGAATAAAGTGAAACCGTTGAGTAAGGTATGAATATTTGATTTTCTATTCTTGCTTACAGTTTATTGGCATAGTATCA
TTTTGTATGCGACCCTGTTTACAGACCCGATTAAGATAAAAAAAGATATAAAAATTAAGATGTATATAAAAGGTTTATT
CTGACATATTTATGTATTGTCTTATTAAAATAACATTTTTTTCAAAAAAAATTTTTTCACTGGGGTGCCCTTTAACAAC
ATCTGATAGGCAATTAGTTGCATTGTCTTTCTGCCAATCATGTCAAGATGTTGTTTATTAAATGATTTTTTATTGCTGA
GTCTTCTTTCAGTGCGTCTCTATGGTATAAGTTATAGAGCCCTAAAAATTTTGTTTTTTCTCAAAAAGACATATCACAA
AGGAATGTTTTATTTAAAAAGAATTTTGCAAATATATAAACTTGTTGCTTGATTTCTATTAAAATATATATTCCAAGCA
GGAATTTTCTTCAGATTTTAATCGGGAAAACATGACTGGTTATGAGGTAGAAACTGTTGGCAATGTTTCTACTGATCTT
TACTGCTTTGTCTGCTTAAAGATTATGAGAAATGCTGTCCAACCACCATGCGGACATGTTATGTGTCAAGGATGTTTTG
ATGCCTTAGAGAAAGATGCATCAGAAAGGTAACATTAAGCTGTTCTCTTGTTCTCATTTTATAGTAAAGTGATAACAAC
GTAATAGAATGAAGGTTTTAATTTGTCTTTGTTGTCTTTTAACGTTTATCAGCGCCTGTATTAGGATTGTGAAAATTAG
AGTTAAACATTTTATGTATATATATATATTCCAGGAATACAGAGCTAGCCTGCAGGAAATGCTATGTTGCAATAACACG
AAACAAGGTACTAATTATGTTTGCTTGGATAAACACTGTCCATAAACTTCCAATGTCTAAATACCGTAGTACTCAGTTG
TCATGCTTGATTACGTACATTTTTAAGCTTTCTTAGTAACCAAGGGTCTTCCAACACGACTTAAAAGAGAAGCTTTCAA
GGCAAACAGTTCAAAATATAATATCAATTAAAGGCCAAATTTTAAAAATATTTTTAGGTGACATCTGTGCCTCTAATCG
ACCGAATGATTCTTTCCATTCAAGTTAGATGTATTCATCATGTAAAAGGATGTCAATGGACGGGAGAGTTGGGAAAGCT
GGAGGTATACAGAAGTTTTAATTGAGCATGTTATTTTCATGATGTGAAATTTCAGATATAAAGCACTGTCATTTGTTGT
TTAGATGCATCTAACCAAATGCAGTCACTTGGCAAATCTTTGTAGTTATGGTTGTGGAGAGAAGATACTTCCCTGCATG
GTAATAAATAACTTGACAATAGGATAGCAGAACTTTCTTATGTTTCTCCAAAGAAAATTACTATTCATTAATTTGTGTT
TTCATTATTCCAGGAAATGCAGCACTCGACAGAATGTGAATATCGCACCATAAGTTGTGAATATGAAGTTTGCGGTTGT
GATAAAAAGGTGTTGTATTAACCCTATTTGTGTTAGAAAAAAGTGGAGGGAGCTGACTCAACCCTTCTATACCTTTTAT
GGGCTTTTAGTTCACCCTGATATTTTGTTAGAAATGCAACATGACATATTGTTTTGGTTTTAATGATTAGTCTAAAAGA
TAACTATTCTTAAGTATTTTTGATTGTTTTATTTTTGTTATGTGCCTTGCAAACAAATGTTGAATCAAATCCAACCTTT
TTACGTATCGACTCATATCATCCAAAAGATTAAGTTTGTCCACTTAAATCAACTGATAATAAAAGTATGACAAATGTTG
CCATGTCAACCAATTTTTAAACTTAAAAGAAATTTTTCCGATTTCTGTAAAAAAATTGATTATTGTTTTTAGAAGCATT
TATTTCTCTGCACATATTGACTTACTGTTTTTTGTTACTTACATTAGTGTGAATTAACCCTATTCGGTTCGGGGTTTTT
CGAACATACTATGACTGGGGGGGGGGGGGGGCGGAATCCGCCCCCCCCCCCAATAACTTTTCATAGGGTTGTTCAAATT
AAATCAAACTTTGCACACTTATAGTACGTCACAAAAGGAACAAAATGGCGGCAATAATTTTTTGCTTGCGTCAGCACAT
TTTCTGTGACGTCATTAGAAGCTTGAAATTTCTTAAAAATACTACTATCTGCCTACAATATAATTACGTTTGTTCCAGA
GCGAATTTTTGCATTCTGTTTGAAGTTTCTGAAAGCTAAATAAAAGTTATTTAACATATTTTCCGAGTTTTACATGGAT
CGCATAAAAAATTACCAAAAATTACCCGAAAATCCGGTTTTTTCCAATTTTCGGGTAAAATCCGACAAAATCGCGAAAT
CGGGTTAATCACGTGTCCAAATTAGGCAAAATGATTCTTCTTAATAAAACAAAGTTGTGTTGCAAGTTTCAGGTTCTAA
GGACAATCCTAACAGAAGTTATTAAATTTTCCCCATGATAAGGATTTCATAGAGATATTTAGGGGGAGTTTCGAGTAAT
GGCCAATATCAAAGCCTCTGAAAGGTATGGGACCTAAAAATTTGGCATGCAGGTGTCTAATAGATAAATATATTGAAAC
TCATTAAGTTTCATAGCTATATAACATAGCAATAAGGAGTTATTAAAAAAACCGTCAGGGGGTGCAGAATCCGCCCCTC
CCCCGCCCCCCGGACCGAATAGGGTTAATACAAAGCAATTTTACAATTATTTTGCAAAGCCCATATTTCAGCTAATTTT
TAGCTAAATTTGATGATGTCATCAGCAAAAATGCTGATATCAATTTTTGACCAAGTTCTCACCTAAATTCTGGGCAAAA
TTTGTGGATGTTTTGTGCCTATTAAACGGGAAATCTTCTTCCCCAACATTGAGAAAGCCTAATTAGCAAAAAGGAGCAG
GGTTGAAAACAAACAGAAAACTACAAGCGAGTTTATTCTAGGCTGTTTCCACAGAAGTATCTGTCATCGACCGGCCATC
ACGTATCAACACATATCGTCCAACGGCACGTCGATCTGTAGAACTTAGCCTAGTATAAAATCGCTTGTTGATGACATGA
TACTATCTGTGTTATTCAATGACAATGACTGAACAGATAAGTGGTAATATTTTTAACGTTGGAAAACTACAGCTTTCGT
CACCTTAAAAAAACTTTCTAAGAATATAAATAGATTGAATTTTGTATTTAGCCAGTGCATATTTCCTAATTCTTAGTTT
GATCAGTTAACACATTTTCAAGCTTTCCTGTGTTGATTATGGTTAGCTTTTAAATTTCAGGCTAGGAATAATCTTATGC
TTTATAGTCCTGCTCATAACTTCTGAACAACAAGAATGATATGTCCATTTTTATATTAAGGTCATTTTCAAGGATTACA
GCAGTCATCTGGAACAATCACGAGACTATCACGTGATGATTTCCCTACAGAAAATGGTTGTTTCTGAGAATGAGAGGAA
ACTGCAAGGGTATATGCAAGTAAAGGGCGAAGTTCAGTCGGCACAATTAAAGTTGGATGCCATTTTAAAAGAAGTTGAA
GAGGAAGAGAACGAAATTAAAGAAGAGATTGAAACCTCTTTGCAAGTTATCACTCGAGATATAGAAGCGGAGATATACA
GTTTGAAGCTTTATGTGGATAAGAGCGTTAATGAGTTTGATCGTAATGCGCTGAAGCATGCAGTAATTACAGACAATGA
CATGGAGAAGCTGAAACTTGATTGTGACATGGGTGGATTGCAGCGAAAGTTGGATACTGTATTCATGGATCATCGGAAG
CAATACAGTTGCAAAGCAAAAGCTTATGCTCGAGACAAGCTAAAATCAATGGAAGCTGTTAGGAACAATGTGTCCATAC
TTGCTCTGAAAGCCTCTGGATATGTAGACGATACGCAACTGTGCAAAATGATTGATGTATTTGAAAAATCACTTGAAGA
TGGAACAAGAAAAGTCAAAAATGTTTTGGGTAAGATTGTTGCAAGTTCAGCAAATCGTGTTGAACAACTGAAAAATGCG
TTTAAACTTGAAGAAGAATCACTGAGTGAAAGTATTTCACTAAAGTGTGCTTACCAGACCAGATTTAAAAATATGGTGG
ACAATTTTCACAATACACCAACGCTGTATCTATGGAAAGTTGATGCTTTTGAGAATAGTGTCATTGGTTCGATTAACTG
CTTGGCGTCACATGTTATATCGGGTGGTAATTTATCAGCACAGCCTTCTTTTTGTCAATATTCTGTTGTGTGGTATAAC
CGTGCTAACATAACTGTCTATCACCGTCCAATTTCAATTCCTCCTTCTTCTTTGATAAAATTTTCTGTTTTGTCACAGT
TGAATTCAAAGACCTACGAATGTGACAATTTTTCTCCTCGCTTATTGGGACAACCGAATTACAATCAAAACGTGGTTAG
TTATACCGTGGTTAGTAACCAGCCCATTTCTCCACGGCGGCTAGTGAATGAAAATGTTTCTTTCCAAAAGCTGCAGGAG
AATGAAATTCAGAAAATGCTAAAAAAAACCGTGCAAAGCATTTCATTCAACTCAACTATACAAGACAAAAACAAAGGAG
TGCTTGTGGATGATGTTGTGTATGTCAGATGTGAACTTACAAATTAAAGAAAATTTTTACAGAAACAATCTCTCCTTAG
TAGGATGTACACTATCATTATTCTTACGTCTCTATTGTTCTAAACTATAGACGTATGTTTCTGTCTAAAATTCCATCCT
GATATTATTATGAAGCATATTCTTATAAATGAAGAAGTGTTGTTGTTGTTTTACTCAGAATTTAGAAATTTTTTATTAT
TAAATCATTTACACCATTTTTTATAAGCATAATCAATCTACGCCCAGGATAAAGTACTCTGTTAGTCTATTTAAAAATA
AGCTTTATCTATTTCTTATGTAATAAATAAAAGCTCAATTTCTAGTTGTCAAGTAATAAGGCCTTTATTTGTTTTCTAT
ACGTGTATTGAGTTCCTTTGATCATAATTTTAGAAAGTTGTCATTTCTTTTAAATAATGTTGTCTTATCTTCTAAATCG
TGTGGTCTCCTGAACGAGAGTTTCAGACATTTTAGTTTACGAGCCTAAATGCCTACAAAATTTGTTTACAGTAGTCCCA
GCAATGAGCCTACATTAATGTGTCTTTACTGAACGCATTCGAGCCATGTACAATTAATGCGTGCCTACCCACAAAACAT
TGTAACGGAAAGATTAAGCGAACCAACCTAGCACTGACGAAGCGTAGTGATTATGACACATTTTTTGCAAATTCTTTAA
ATTTTGCAGAAAGTTATATTAAGAGGCGAGTAAAGTATCTGTAAATATGTGTATTGTTTCTTATTCCTGGAAAACACGA
TATACGCCTTCTCACTTGAATGCTTTTTTAACTTTATCACTTTTTATTTCGGTGCTTTTACAGACGAGATAGTGAATCT
ATCTATTGAGTTCATACACAAAATCCAATGGTATATCATTTGTCTGTATTTAAAAATTATTTTCTTTCATATGACGCAT
GCGAACACTTGTTCTTGAAATAACCACTTGAGTTACTTCAAACTTCTTTTCAGCGCGTGGTTTGTCAGGTCATAAAAAA
ATTAGATATTATTTGCCAAAATTTTTCTAAAACTTTTCACGAAGTAAGTTATTCCCATAAAGCCACTTTCCACCAGTTC
ACCTCACTTTTTAACTTTATAACTTTGAAAGAAAGCTGATAATTGAGAAAATTTCGTCCATTTACAAATGCTTATTCGG
CCTTGTAATTGTTTTATTAAAATTTATCAAGAACAAAGAACATGTTTTTCAAGTTAATAGCGTTACAACAGAATTAACA
AAAACCTTGCAAATGCTTTCATCAAAGACAATTCGAAACAACATACACACAAAAAAAAAACATTTAAAACAACAACAGC
AACAAAGGTGGAAACGAATACATGTAAAGTTACAAACATTGAAAAGGTACGACAATAGATACATGTCAATCCTAAATAC
ATCATACACGTTTCTTTTTTAAGCAACGCAAATTTTGGACAAGCCTCAATGATGATTAACTTTCTATATCTCACAGGCT
CAATTGTTGCTTGTTGACTCTCAGCTCGAGAAGTTTGTTGCTCCGTTGAGCTAGTTTGACAATCAAAAATAAGGAGTTA
AGTTTACACCGCTACATTATATTGTGCAAATATAACCATGAGCTTTTTTACTTTCTGTGTATCTAAACATAATCAATAC
AAACGCGTTAACTATTTATTATCTTCTTGTATATGATTGTATAATATTGGACGTCAGTCCCCGCAATTAATTCTACAAC
ATTGAATACGTTATATTTTAGCAATAGAAATTACGACAATGCATTGTAATAATAGAGACTACCCTTTAAGTTTTTGATT
TAGTAAAGTCTTTTGTACGAAACTTTTGGTTTAAAAATACGGCGCTAAATCTATTTGTTTTATAATCCATGCTTTACCC
CTTTTACTTGTATCAACCACATTTAGTTAGGATTCAAATCATGACAGGTACTTTTCTTCATTTTGTTTACACGATCATT
TTAGAACGATCATTTCAAATTGTGTGTTATAGTCTTTAAACGCTTAGTTGAAACCCACTCCTTATTAAAAATTTTGTAT
GGGTGTAATATGTTTGCTTTCCCAGGAAAACATATCCTGACCTGTAAACTACCAGAGATGGCATAGGTATGTCCAAACA
ACTGCATTATTTACTCAGTATTTTATGTAAGTAAATTTAATTTAAAAAACAATTTCTAGCTGACAATTTAATATAATAG
AGAGTAAATGCAAGTCCGAAAATTGAATTCATAAAGTCAAAGTATCCTAATCAGATAATATAGGACGAATGAATTTATT
TTAAAATTTATGTATATTTCGTGTTACATCCAACACATCTTTCAGCAGAATGAAATGTTACAAGAAAGTTCAGTAAAAA
AAGAAATTTTGAAGGTAATTAAAACGTTAAATAAGAACTCTTGACGCTTGTAAACCATTGTTCATCTTTAAAGTTCATC
TTTCAATTTAGCAGGAGAACAGGTTTTAGTTGCACGGTTAACTAAGCTTCGCATCCAAGCTTTACGATAATTCCACGGT
GTATAGCTGTTGTAATTAGTTTACAAGCCAGTTTTGGTGTCATTTTGGAAAATTGACAGACCATCAGGTGCAATTTCTA
TGTCTAGGAAGTGTGGTACTTCGTTTTCAAAAGTGTCTACGTTAAACTGTAGATTAATATCGAAGCTGTTATGGGCGCG
GTGTACATGTTGAATGTCTTCATGTTCTAACAGTAGGAGAGCATCGTCTACGCATCTGGAGTAAAACTTAATGACGTGA
TCATTGATGGGTGGCCTAATAATAATCTCAAGTTCAGTCATGATAACTATCGCTAGTACTGATCCTAAACATGTGAACA
ACTTCTATCGAACTGAAAACGGAAGATAAAGCATTGTTTCAAAAATATCACTAACATCAAATTTAAAACCTACTCCATT
AAAATATAGGTCTAACAGCACAAAACGTCAATATTAAATAATTGATATCGACGTTTTGTGTTTAAAGATTTTTAAAACT
GAATATTTTAACTAAAGACAATAGTTTTATAGCTATAAAATTTTGGCAAAAGTGCTTTGATAAAAAGAAGTATATTTAG
TCTGAAAATAATGTTTAGTAACTAATCATGTGGATTTTCGAAGGTTAAAAGCGTTACTGCTACCTGTCGTTACTGCTAG
TTTTATATGTTAGGACTTGTGCAACGTTTTTATTCTTTAAAGTTGAAAGTCAAAATAGACTTACTTCCGTTTTGGTTCC
GTCAAATATACATGCATAAATACCAAATACCATGAAGACGATATTTGTTATGAGCAAATTCTTAGTTTGCAGCAAAGCG
GTGCATATATACTTTGTGGTGCATATATGCTTTGTGGTGCATGTATGTATTGTGGTGCATATATACTTTGTGGTGTATA
TATGCTTCATGGTGCATGTATGCGTTGTGGTGCATATAAGCTTCATGGTGCATATATGCTTTGTGGTGCATAAATGCTT
TGTTTACATAAGTGTATTGTTTAGATTACATACACAGTACGAATATCGTATGCTAAAAATAGTAAAAAAGACTGTATCG
TGTATTTTGGCTTTACGTCTTTTTTTGTCTTATTTTTGTCTTACAGCCAAAAATATCAAGATACTGTTTATTTAAAAAA
TAGTTCTATTGTGGAGTCTTCTTTCACGGCGTATTATTCATTAAGTTCTGAAAATTTGTTTGTGAACAAAAAGAAAGTT
GAAATAAAGTTTCGTTTAAAAGAGAAAGTTGTTTTTCTTTAAAGAGATATGATATAAATTAGTTTTATTTTAGAAGAAT
TTTTTAAAGAATATAAACTAGCAGCTTGATTTCTATTAAAATATATATTCCAAGCAGGAATTTGTGAACTTTACTTCAG
ATTTTAATCGGGAAAACATGACTGCATATAAGGTAGAAACTGTTGGCAATGTTCCTACTGATCTTTACTGCTTTGTATG
CTTAAAGATTATGAGAAATGCTGTCCAACCACCATGTGGACATGTTATGTGTCAAGGATGTTTTGATGCCTTAGAGAAA
GATGCATCAGAAAGGTAAACTAAACTTTCCCCGTGTCCCCATTTTGCAGTAACGCGCGTAACGCAATAACAACGCGATA
GACGTAAACAAAAGAGATTCAATTTTTTATTGTTGTCTTTTAACATTCATCAATTTGTGTTAGGATTATCACTAAAACA
TTTTTTTACTTGATGTGAAAATGAGAGCTATAAATATTCTCTCGTATTTAGGAATACAAACTTGCAATAACACGAAACA
AGGTACTCTTTATATACTTGCAGTGTCTTTTACATAGTTTAGTGTTCTTACCAACACGGGGGTGTATTATATTTGAAAA
AAGGTGCCTAAACAAACCGTTTCAAATCTGGCATCATTAAACAGCAAAATTTTAAAAACTTATTTAGGTGACATCTGTG
CCTCTAATCGACCGAATGATTCTTTCCATTCAAGTTAGATGTATTCATCATGTAAAAGGATGTCAATGGACAGGAGAGT
TGGGAAAGCTGGAGGTATACAGAAGTTTTAATTGAGCATGTTATTTTCATGGTGTGAAATTTCAGATATAAAGCACTGT
CATTTGTTGTTTAGATGCATCTAACCAAATGCAGTCACTTGGCAAATTTTTGTAGTTATGGCTGTGGAGAGAAGATACT
TCTCTGCATGGTAACAAATAACTTGACAATAGGATGGCAGAACTTTCTTATGTTTCTCCAAAGAAAATTACTATTCATT
AATTTGTGTTTTCATTATTCCAGGAAATGCAGCACTCGACAGAATGTGAATATCGCACCATAAGTTGTGAATATGAAGT
CTGCGGTTGTGATAAAAAGGTATTGCATTAACCCTTGCTCTGCGAGTAGAAAGCAAAGGGAGCTGACTCCCCCTTTTTT
CTATACGTCTTTATGGGCTTTTAATTCACCCTGATATTTCGTTACTTTTCTTATTTTTTAAGTAGAAGTTCTACTTGGA
AATACAACGTAACGCATTACTTTGAGTGATTAGTTCTTAAGCAGTTTTTGATACTTTTATTATTAATGTTTATTAAGAT
TTAATTTTGTGGGAATCTTTTGAGAGAATTATGCCAAACTGTTGTCATGGCAACCATTTTTTTGACTTGAACAAAATTT
TTCTGAATTTTTTTTAAAAAAATTGATTATATTGCTTTTAGTAGCATTAGTGGATTTCTTAGCACATATTGACACATTG
TTATGTTTCTCACATTCGTGTGACTTGAATACAAAGCAATTTTATAATTATTTTGCAAAGACCAAATTAACTAATTTTT
ACCCATTTTGACAAGTTTGATGAAATCAGCAATTTTTTGACCAAGTTCTCACTTAAAATTTGGGCAACATTTGTGGATG
TTTTAGGCCTATTAAACATGGGAAATCTTCTTCCCCAACATTGAGAAAGCCTAATTAGCAAAAAAGGAGCAGGGTTAAA
AACAAACAGAAAACTACAAGCGAGTTCATTCTAGGCTGTTTCGACAGAAGTATCTGTGATCGACAGGCCGTCACAACGC
CACGTCGATTACAGCTGTAGCTGTTGAAACGTAGCCTAGTATAAAATCGTGTGTTCATGACATGATAATATCTATATTA
TTTAATGTCAATGACTGAACAGATAAGTGGTAATGTTTTTAATGTTAGAAAACTACAGCCTTTGTCAAGATTGAGAATC
TTGAAAGGATCAAGCCAATAAAATTTCTCATGTTTGAAGAAACGAAGTGTATGATAACTTTTCAAAGTTTCTAAAAATA
TTAAATAGGTTGAATTTTGCCTTTAGCCAGTGGCTATTTCCCAAATGTTAGTTTAATCAGTTCCACATTCTCAAGCTTT
CCTGTGTTGATTATGGTTAGCTTTTAAATTTCAGGTTAGGAATAATCTTATGCTTTATAGTCCTGCTCATAACTTCTGA
ACAACAAGAATGATATGTCTATTTTTATATTAAGGTCATTTATAAGGATTACAGCATTCATCTGGAACAATCACGAGAC
TATCACGTGATGATTTCCTTAAAGAAAATGGCTGTTTCGGAGAATGAGAGGAAACTGCAAGGGTATATGCAAGTAAAGG
GCGAAGTTCAGTCGGCACAATTAAAGTTGGATGCCATTTTAAAAGAAGTTGAAGAGGAAGAGAAAGAAATTAAAGAAGA
GATTGAAACCTCTTTGCAAGTTATCACTCGAGATATAGAAGCGGAGATATACAGTTTGAAGCTTCATGTGGATAAGAGC
GTTAATGAGTTTGATCGTAATGCGCTGAAGCATGCAGTAATTACAGACAATGACATGGAGAAGCTGAAACTTGATTGTG
ACATGGGTGGATTGCAGCGAAAGTTGGATACTGTATTCATGGATCATCGGAAGCAATACAGTTGCAAAGCAAAAGCTTA
TGCTCGAGACAAGCTAAAATCAATGGAAGCTGTTAGGAACAATGTGTCCATACTTGCTCTGAAAGCCTCTGGATATGTA
GACGATACGCAACTGTGCAAAATGATTGATGTATTTGAAAAATCACTTGAAGATGGAACAAGAAAAGTCAAAAATGTTT
TGGGTAAGATTGTTGCAAGTTCAGCAAATCGTGTTGAACAACTGAAAAATGCGTTTAAACTTAAAGAAGAATCACTGAG
TGAAAGTATTTCACTAAAGTGTGCTTACCAGACCAGATTTAAAAATATGGTGGACAATTTTCACAATACACCAACGCTG
TATCTATGGAAAGTTGATGCTTTTGAGAATAGTGTCATTGGTTCGATTAACTGCTTGGCGTCACATGTTATATCGGGTG
GTAATTTATCAGCACAGCCTTCTTTTTGTCAATATTCTGTTGTGTGGTATAACCGTGCTAACATAACTGTCTATCACCG
TCCAATTTCAATTCCTCCTTCTTCTTTGATAAAATTTTCTGTTTTGTCACAGTTGAATTCAAAGACCTACGAATGTGAC
AATTTTTCTCCTCGCTTATTGGGACAACCGAATTACAATCAAAACGTGGTTAGTTATACCGTGGTTAGTAACCAGCCCA
TTTCTCCACGGCGGCTAGTGAATGAAAATGTTTCTTTCCAAAAGCTGCAGGAGAATGAAATTCAGAAAATGCTAAAAAA
AACCGTGCAAAGCATTTCATTCAACTCAACTATACAAGACAAAAACAAAGGAGTGCTTGTGGATGATGTTGTGTATGTC
AGATGTGAACTTACAAATTAAAGAAAATTTTTACAGAAACAATCTCTCCTTAGTAGGATGTACACTATCATTATTCTTA
CGTCTCTATTGTTCTAAACTATAGACGTATGTTTCTGTCTAAAATTCCATCCTGATATTATTATGAAGCATATTCTTAT
AAATGAAGAAGTGTTGTTGTTGTTTTACTCAGAATTTAGAAATTTTTTATTATTAAATCATTTACACCATTTTTTATAA
GCATAATCAATCTACGCCCAGGATAAAGTACTCTGTTAGTCTATTTAAAAATAAGCTTTATCTATTTCTTATGTAATAA
ATAAAAGCTCAATTTCTAGTTGTCAAGTAATAAGGCCTTTATTTGTTTTCTATACGTGTATTGAGTTCCTTTGATTATA
ATTTTAGAAAGTTGTCATTTCTTTTAAATAATGTTGTCTTATCTTCTAAATCGTGTGGTCTCCTGAACGAGAGTTTCAG
ACATTTTAGTTTACGAGCCTAAATGCTTACAAAATTTGTTTACAGTCCCAGCAATGAGCCTACATTAATGTGTCTTTAC
TGAACGCATTCGAGCCATGTACAATTAATGCGTGCCTACCCACAAAACATTGTAACAGAAAGATTAAGCGAACCAACCT
AGCACTGACGAAGCGTAGTGATTATGACACATTTTTTGCAAATTCTTTAAATTTTGCAGAAAGTTATATTAAGAGGCGA
GTAAAGTATCTGTAAATATGTGTATTGTTTCTCATTCCTGGAAAACACGATATACGCCTTCTCACTTGAATGCTTTTTT
AACTTACCTACGAATGTGACAATTCTTCTCCTCGCTAATTGGGACAACCAAATTACAATCAAAACGTGGTTAGTTTCCA
TCCTTTTAAACAGCCCATTTTTCCACGGCGGCAAGTGAATGAAAATGTTTCTTTCCAAACGCTGCAGGAGAATGAAATT
CCGAAAATGCTAAGAAACACCGTGCAAAGCATTTCATTCAACTCAACTATACAAGACAAAAACAATGGAGTGCTTGTCG
ATGATGTTGTGTATGTCAGATGTGAACTTACAAATTAAAGAAAATTTTTACAGAAACAATCTCTCCTTAGTAGGATGTA
CACTATCATTATTCTTACGTCTCTATTGTTCTAAACTATAGACGTATGTTTCTGTCTAAAATTCCATCCTGATATTATT
ATGAAGCATATTCTTATAAATGAAGAAGTGTTGTTGTTGTTTTACTTAGAATTTAGAAATTTTTTATTATTAAATCATT
TACACCATTTCTTATAAGCATAATCAATCTTCGCCCAGGAAGAAAGAAAGCCCAAAAAGTACTCTGTTAGTCTATTTAA
GAATAAGCTTTATCCATTTCTTATGTAATAAATAAAAGCTCAATTTCTAGTTGTCAAGTAACAAGGCCTTTATTTGTTT
TCTATACGTGTATTGAGTTCCTTTGATTATAATTTTAGAAAGTAGTCATTTCTTTTAAATAATGTTGTCTTATCTTCTA
AATCGTGTGGTCTCCTGAACGAGAGTTTCAGACATTTTAGTTTATGAGCCTAAATGCTTACAAAATTTGTTTACAGTCC
CAGCCTACATTAATGTGTCTTTACTGAACGCATTCGAGCCATGTACAATTAATGCGTGCCTACCCACAAAACATTGTAA
CGGAAAGATTAAGCGAACCAACCTAGCACTGACGAAGCGTAGTGATTATAACACATTTTTTGCAAATTCTTTAAATTTT
GCAGAAAGTTATATTAAGAGGCGAGTAAAGTATCTGTAAATATGTGTATTGTTTCTCATTCCTGGAAAACACGATATAC
GCCTTCTCACTTGAATGCTTTTTTAACTTTATCACTTTTTATTTCGGTGCTTTTACAGACGAGATGGTGAATCTATTTA
TTGAATACATACACAGAAGAACGACGCATGTGAACATTTGAAACAGAACGTTAACAACGAGGTTTTTAATACAGAAAAA
ATGCTTTTGTCTCTTCTGAGTAATCTGTACCACCCTCGTCTCCAGTATTTTTGTTTTTTCTGACATGAAAGAAGACGAC
AAAAAATACCCTGGTATCGTTGAGCGTCATAACGAATACCTTAATGTATACGATCAAAAAATGGCGGAATTTCAGAAAA
TTTATGTTTTATCAACAGAAAACGTACTGACAACTGTATTGTTTGACGAGCAAAAAATACAGGAAAAATTATCTAGGTT
GATAAAGAAGTTGTGCTGCTTTATGTGCAAGTTACATAAACTTGAATATAGTTTAACTAGCTACCAAGTACTTCCTGAA
TAGAACTTTTGTTTGCTGAACTTGATATTTCATTGTTTAGATTTCAAATCCAGTTTATGAAAATCGTTTTTATTTTTGT
GGCGTACTGAATACATGTTAAAGAACAAGGGAGTGAAGTAAAGGGCAGAATAGTTTTTGGCCAAAATAACGAATCAAGA
AAAAGTTAATAAAGATCAAAATAAGAAATGTAGAAAACATGTGAAGAACATTTTTATTATTTTATACAATTGAACGTAC
TGAACAAATTGATATTTATTTTGTGAGTGTAAAGACAAAGAAAGTAAAAATTCATGAAGAGAGATGAAGCCGCCATATT
GCGCGTTCGATTTGTTGTTGAATGTTTCCGGTCCCTATTTATTTCAATTTGGCGCCATCTTATCATAACAAACTTCGTG
CAAAGCTCGTAGTATTTTGTGAAAAAGGGACTCAAAACATGAAAACAATACTGTTGTTGGTCATGATAGATAATTCTTA
AGTTTAGAAAAGTTTAAACGAAGGTACGATGGTCCCTATGGTTCACTTATCTTCTATATAAAAACACTTCTCTTCTGTA
TAACAACATTTCTCTTCTATATAAAAACACTTCTCTTCTGTATAAAAAACTTCTCTACTTTGATACCCAAAGTTCTCTT
CCGTTCGAAACACTTCTCTTCCAAGTGCGAAACACTTCTCTTCCAAGTGCGAAACACTTCTCTTCCATAAGCTCGAAAA
TTTCCCAGACTGAATCTGGTCCTTAATATATGAATTTATCCAGATCTTGTATATGAATAAATGGCACACCCCGGGCCCT
GCGCATATGAAATTTTGGACCCAGTAAAGTTTGCATAAATTCTTACGGGGGCATATTACAATTGACCCTACTTTATCCG
GGAATAACATTGATTGTGATGTCTGTTAGGAACAGAACTCGTGGTTTACAAAAACCAAGATATATTTTTTGCAGCAATA
CACATTGTGATCTTTGTTGGGAAAAGAACTCGTGGTTTTCAAAAAACAAGATATATATTTCTAAAATCCAAGCATTTTA
CATTGTTACAGGTGTTGTATTACATATATATTTCTACTGCACAAATCAAGGCGATATAATAATCAATAGCTTCATGAGC
TGTCTCTGGCTTAAGTTTGGAGAAACTCTCCATTGGAAGAACTGTTTCCGCAAATTCAATAAATTCAGGCTCATTAACG
TGATCTGGTACAGATAGTTCGCTAAACTCTTCTAGCTCATTAAGATCTAAAGTTTTTTTAAAAGACTCGCAACCATATA
ATTCTGGAACATAGTACAATGTATCAGGTCTTCCACGGGGGGCAGTAGCACCTTTGCTTGGTGCTAACAGATGTTGATT
CCAACGAATCGCAAATTCATTAAGGTCCTTTCTGATCAAATCCACAAAGCAGTAGCGTACACATTCAGCAATGAGTGCA
TCCAACCTCGTCCCCAGGCCCATTTTTCTCTTTTTGACGATCTCGGATGGCGAGAAGGCCGTCTCGGATATTAAAAAAG
CGAAAAATTGCCCTGGGAACGAGGTTGGAGTGCATCACCAGCATCTAAATATGTCACATGGCGGGGGGACTGGTCCCGT
GTAATAAACCTCGCAAAAGGTTAAAACTACGGACCAATGATGTAAAATTGCGGACCAGATTTTAGAATTCAATTTGTAA
AGAGCCACATGCAGAGAAGTGTCAAGATACAGAAGAGAAGTGTTTCGTTATATAGAAGAGAAGTGTTTTTGATTTGGAA
GAGAAGTGAGCCATAGGGGCCATCGTACGAAGGTTATAAATTGTTTTTATTATTATAGTACGTAAAATATTCTTAGTTA
TCTTGATTAACAAATCTTATTTTTAAAGTTTACTATTAAGTACACCTAAGACATATCTATTTTTATCCTAAACAGGCAT
GAAGATTTTTGTAAAAATGTTGTTAGGAAAATAAAAAGATACTTAGTTATGAAATATAATTATTTGTTATTTTTGTAGT
TACTTTAAAAGATTTTAGGATTTAGAAATCTATATTAATTTCCCTCGCTTAAAATTTATTTTGTGGTTGCCACAAAATA
GTTTTTTGTTCGCCTCTCCTTTAAGGTAGTTATGGAATTCAGAGCTTTTTCAGATCCACCTTTCCCCAGTTTTAATAAT
GGGATTCTCTTTTCTTAAATAAATTTATCAATTTAAGTTAATTTTCGATAAATTTTTGCAAATAGGTTCTCAAGAAAAA
AACACATTTTTTGGGATTTAATTTTTTGAATCCGATTTCTAACAAATATGGCAGGTCTTTGGAAAAACGAATGAAGGCT
TATACACCTGTGTTATCAGTTGAAAAATTGTTATTAGGCATGTCAACTGTATTACTTGATGCAGAATTTTTCAAGAACA
GAGAACATGTTTTTTAATTCGAAATACGGCGGACATTATACAGTGTCCATTAGGCCATTCGTTCATTATCGGTATGTTT
CCATTAGACTGGTCCAAACTTTCCAATAATTTTTTTTCTTCCTCCTGTAATGAAAACCAAAATAAATTTATGCCTATCC
AAATCTCATACTTTTGCTCTGTGATTGGAAACATATTAAAATACTTTACGGACACAAACTTTCGTAAGCAGAAAGTTTC
GCAAGGAAAAAATATCGGAAGTCTTTGGACTTTATCTTTTCGAATGCACAATTTTGACGTAATTTTGCGGTACTTAGTT
TTGAAAATTAAAAGCATTCCTGCATTCTTCCGCGTTTTTCCAATCCCAGTGGCCATCGCTGATGAAGTTTGGATCGCAT
AAAAATTCTACTTCACACACACTATCCAAATTGTCATTTTAAATGCTATCTGGATTAGATGGTATCATAGGATCAATGC
CATAGAATTTAACAATCAAAAAATTTTTGTTTATCTCTATAATAATAGCCGTCGTCTGTCTGTCTCTGCGCAACATGGT
GGAGCAAGTAGCGAGACCCGCCGAAAATCCCCGCGGCCCTGCAGCTTTATTTCGAATCCCGGGCAGACCCCGTTTTTTT
ACCGGCCTTGCTTTGCCGCTCACGCGTAATAAACCAATCACGAGGCTCCATTTTCACTAATGACCAATCCAAGTGCTTC
GCGGCCTCAACATGCCGACGGGAGGAAACATGCTACCCCTACGAAGGCCTTTGTAGTTTGGAACTGATGGTGTGAAGTT
TGTAGGTGTCCTTTCAATCCTCCTTATTTCTTCTGGGTACTTCTTATCCTATACGATTATTTAGTTTGTTTTCACATGT
TAAGGTGAATATTTCATCACGTTTTCTAGCTACGTATAAATCTTAAACAAACCAATTTTAAGTTTTTGGCTAGCTACAA
AACGCAGATTTTGAGGCAGCTAGCTATAGCTAGCTGTCTTTATTTATTCCTATTCTAGTTTTTATTCAGTTTGGTATAT
TGTTCTTTATTTTTGTGTTGAAGTTGAGTCTATTTAGCTACCTCCTTTTAGCTACCTCTGGCTAAAAAGTGAAAGTAGT
CAAATGCAGTTTGGCTGCAAGTGAAAGTAGTCAAATGGAGTTTTGCTGCAACACAATTCTTAACAATTCTTATGCTAAG
CTCAATGCAGTTGGCAGCGACCACTTTTATTACTGTTTTAAAAACTTAAACAGAACCGGGCTGATTTCTTTTAACTCCG
AAGGGATAAGGACTTTTGGAAAATAATAGTACCCCTATGCTCATGTATAACACGAAGATTTTGAAGGCTAGCTAGCTAG
AGCCTTACTTATTACTAATCTGTATGGTCTAAGAGCTTTTTATCCTACCCAACATTTATTTTTATGTTGAGGCTGTAGC
CATTTAGCTAGCTCCTATCTTTGGCTAAAGAGTGAGAGCATAAAGATAAAAATGCAGTTTGACTACAACAATATTCTTA
AGCGATAATTCTTATGCTAAATGCAGTTATTTTCCTGAAACTTTTTCTGCAAATTAAATGGCTGAGCAATTGTTTAAAC
CGAAGTTGCAATGAAGTTTTTTTGGAAAAGGGTACTTCTATACGCCTGTTGAACTCTGTTTAACTGTACTAAGCGGTTA
GCCCAGTTTTAAGCACGTTTTTTGTAAAACCTGTACTAATTTTTAAACTTTCTCGAGTATCACGCCTGTACGGATAGGC
AACACTGTTTACCTGAACTAACTGCTCAGCCCTGTGTTAGCAATGGACTTTTTCTTGTGTTTTAGCTAATTTAAACAGA
GTCTGCGAGAAAGTTTTTTTTAAAAGGGTATTAACCCTATACGTCTGTGCAGCACCGTTTAACTGTACTAAGCGCTCAG
CTCGGTGTCACGATTAATTTTTTAACTTTCACAAAAACTTATTCCGCGAAATAAAATAATATTTGCCATAACACGGAAA
CACGAAATTTTCAAAATGCGCGTCAATACCAAATGTGATATATTTCTGTCCACTTTGTTGAAATGGGTTAATTTAAAGG
ACGGGCGACCTCGTGGATTTTTCCACGGGCTAACGACTAGTCTTAAATAAACTTTTTCGATTAGACGATTCTTACGTAA
TTTCGTGGAAAACACTTTCGCGAACCTTGTGGATTTTGATTGATTTCGCGGCACAAATTTTCGAGAAAATAACGAAAAA
TCGCGAGTTTTTGCCCGCGAAACTTTGTGCCCTAAAGTAACCATTTTTAAAGTCAACCTAAGTTTAAATCGAAAATAAA
AGTATAACATGGGATAGGGAGACAAGTGCACGGCAAAGAGACTCCATTAGCAGGCCTATGCAAATTATATCTGAAATTT
TTTTTCCGGAAGTTTTCACGAATAAGTTATTCCAATGCTGCCACTATCCACCAGCTAAGTATTGAGAAAATAATAAACT
TTTTAGTTAACTAGGAATTTAGAAAGGCACAAAACTTTCGCAAAACGACCAGTCGGTATTAAAAGCCGATACTGAGAAA
TTTCCGACTATTTAGAACGGACAATTTCTGCACCTTTGCCGGTAAAATCGACTCTATTAACAGGCGCATTGTAATTTTC
ACTACAATAGTTTCAAGGAAAAATTCATTCTTTGCATCATTGAAATTTATCAAGAACAGAGAACATGTTTTTCAAATTA
ATAGCGTTACAATAGAATTAACAAAAATCTTACAAATGCTTTCATCAAAGACAACTCGAAACAACATACACACAAAAAA
AACAACATTTAAAACAACAACAACAACAACAACAAAAGCGAGTTGTAATATAAAATAATATTTTAAAAATATTTTTACT
TCCTCCTCGTGACGGATGGTGGAAACGCATTCATGTAATATCCAAATTGACGCAACAGGACGAAAAAAAATAAAGTCAA
TTCTAAAAACATCACACATGTTTCTTTTTTAAGCAACACAAAATTTTGGCCGAGTCTTAATAATAAGTTCCTATACTTT
ACAGGCTCAATTGTAATTTCGTGAGTGTCAGTTCTAGAAGACCAAATTCCCGTGTTTAGTTGCCCCGTTCAGCTAATCT
GCCAATCGGATTTAAGGATAGTTTGAACTTCTACAATCTGTTGTATAGATATAACCACTACCTTGCTTGTTGTCTGCAC
ATATAAGCCTAATCAAAACAAGGAGGCTAACTATGTATACTCTACAATATTGCATACAATACATTGCAGCAGTGGAATC
TACCCTTTAAACTTTTGGTTCAATGAAGTTCTTCGTACGAAACCTTGGTTCAAAGATACATGTCTGAAAATATTTATTT
TTTCACCCTTGCTTTTCCATTTTTCCTTTTATTAACCACAAGTTACTTCGTTCAAAGAATTTAAACTAAAAATATTGTT
TACAAAAAACTGTGTACTGTAACGTTACCAAATGGCTTTAACTTCGAAGCATTTTTTGCGTTACGAGAATTTGTTCGGG
GGTAAAAATGGACTGGCGTTAACTTAGGTGTAAAAATAAAAGGTACAGTTTTTTAAGCGACGGCAGGTTGTTGTTAAAT
TCATCGCAAAAGGTAATTCAGTAGTAACGTAGAAAAATATTTCGCACAAATACTTGTGCATTAGATAATGTGTCTGCAC
AAGTACAAAGTGTCACTGGAAACTATATCGAAGCTTTTTCTTTTTCAAATATGCGACAATTCTTTTTGTGACAAGCAGC
ACATTAACATTGCTCTTCTAAAAATCTATTCAGCCTGATTATCTGAATCTTCTTCAATTAAGGAACTGTCTACTTGTTC
GTTTTCAGTACTACTTAAATCAATCGGGGAAACTGGATTGTTCATAACGACTTCGGAATATGGTGGACATTTTACAGTG
TCGTCTTGAGTGGCGTAATGCACGCCGAGCGTAGGCCGTTCGTTCATTATCGGTATGTTTCCATTAGATTGGTCTAAAC
TTTCCATTAATTCGTTTTCCTCCTCCTCCTCCTATAAGAAAAAACAAATCATGTCTTCCTGCATATCAGATTTATGCTC
TGCGGCAAAGAACATATTGCAGTATGTCACAATCAACCTTAATGAAAGAACATGACATAAAATATAGAAACACGTTTGT
AGCAGAGATTGGTATACCAATACTTAGTTTGGCATTTTGTTTTTCAAAAACGGAAATGATTATCTTGCCGGTTTTCACC
CGATATCGTTGTTGTCCTCTTAAAATACGTGGGTGAGAACGGTCAATGAAACTATGGAGATAAGCATTGGTGAAAACAT
GTACTGTAAGCGGAAAAAACTTACCTCATCTTCATCAAACGTCTCACATGCTTTAGCGTAAGTGAACCGGGCACTGTGC
GATCGCTCAAGAAAATACCTGAATACAGAACAATGTAAATTCTACGGTTACAAGACTACTACTGTTATTCAACTTGTTA
AGTTTTACTTATTAATTCCGAAACACGAAAGAAATCTGTACTTTAAAAACAGCAACTTTCGAAACGTTCGACCTATGCA
CTGATTCGCCGTTAGATTAAAAATGCATCCATAGATGAGCTATCAGTCGATAGGGGCGAAAGTTTATGTTTGCGAGTTT
TTATTTTAAAGAAAGTCTGTTCCTGAGAAAGAATACGTAATGTCATACATATAATTTATTATACATGTCATTTGAGAGT
ACTAGAAAAAAATCAAAATAATTACCCATTTGACGTTTCGTTAGATTGGGTCGGCGGCGACCAATTATTATAATTATAT
GCTGACGGCGCACGCTAAAAAGATGTACTACATGATTTTAATAGTGTCTAGTGTGAGTACAGCATTGATTGGAGTGTTG
GCATGACGTGAATGTCGCTTTTAATTAAAATAATGAATTGTAGAGTAACATTCGTACAATAGTCAACGTTACGACGTTT
TTAAAAGCTTATGTTGTACAACAAAGTGTTGCGAGAGACCTAAAGAATGCGTTGCAATTCAAAGCTTGGTTTCCGATAA
AATTTGTATTCATTCTACAACTGTTGAAGAGATAGAAAAAAACTGTGCAAATCTCTTGTGTCGCTCTCTTGTGTAACAT
GTGTTTATGTACAATAAAAGCACATTCCTCTTTATTGAAACGTAAACCAAACCTTAGTGAGCATGAAATATGCCTAAAA
GGATAGCATTTTAAGTACTTAAACCATGGCAAAACACGATGACTGCTGATGAAAAAACTGTTTTGCTCCTCATAGAACA
TCTTACAACTAAAAAGTAGACTAAGAGCAGGTAAAGATACCCTTGGAAAGAATTACATTACAAAGTCAAAACGAGACTG
TTTAAACATTGTGGCACTACATGCCCTCTTTGTATCCTACTCACTGTTTTTTAAATTAAAAGCGTTTCAAAAACAGCTT
AAAGTCAAAAATTATCAACAACGTAACGTTCATTGGAAGACAAACTCTTTTTTACCCTTTCTAGCTCATCACCCAACCA
TCGAACAGCAGACTTCCACTTTTCTTTTAAATCGTCTTGATGTATGAGCATTTGGAGTGCAACATCACAGCTAAAAAAA
TTAGAAAAACAAAAAAATGAGTTAGCAAACAAACGATGCATTTGTTTGTAATAAAACATACGTTGAGATGAAAAACAAC
TCACTTTTGAGTTAACTGAACAATTGCTTTGATACATTGGTATCCTCTTTTATGACTGTGTGACTTTGAACGTTGGATG
GTGTCAAACAAACCTTCCCTGTCATCAGAAACACCTGTAAATAACGTACTTGTGTTAATGTTTATCACAACTATTATTA
CCATTGAATACTAACTTATTTGTCTGACATTCCCGACATTGTTTTTCGGCTATGTAATGCCGGTACAAATATTGGATTA
TTCTCTAAAATCGATACAGGTAGATTGATGCAAGTAGATTGCAGAAAATCTGGTTGACCACTTAAAACTAAAAATCCTG
ACATATGAAAGAAATACAGGTTTTTCCTAACTGTCATTTTAAAAAAATTTTGAAAATTTCTGAAAATTTCTGACTGTCC
AGACATAGTGGACGCTCTGAGTATACACCACTTAAATCCTTCCAGGCTCTTTTTACAGGTGCACTCAAAAGTACTTTGC
GAATACTTATAAGTAATAACTTGGTTGCTATTAACTTTCTAATCTAAAAGTTAATTCAAGGAAATGTGCTTGATCTGCA
GAGGGGTTCAAACTAAGCATCGCAGTAACCTGAAAACAATATTTCTTCTTTCTCTCAAATTCATCATACGGAATTCCCA
TCATACAACTCTTACCTTTGAAGGCATATTTCAATCTGTGTTCCTGCCATGAATCGTTCATTAGCAAGAGATGAAGCAG
AATGTCTAAGAAGGGGCGTAGTTCGTATGTGTACGCGTACGAAATCTAAGAAGATAGAAGTAAAATTAGCAACTACAAT
AACGACACAACGATAACGATGACAACAACAACAACAATAACGACGGCGTCTTTTTTTAAAACAAACGACAGTAACGATG
ACATATAGACAGTAGGAGAGGTACATATTTAAAATGTTTTTTAAACATAGTAATCTTACCTGAAACAATACTTCGGAAA
GTGCGATGAGCGAAAAATTTAAACATTCCCAACTTAAAAACTAAAAAAAAAAATAAAGAAAAATTGACTCGGTTACTAC
AGACATCGTTGTTGACGTAAGTACACGCTGTCCTTGGTAAAATCTTCAACCATACCTTCATCAAATGTATAGTGTCTTC
TGACGTGTTGCTTTCTTCTAACAACTTCTTCACGTAATTGCTGAAAAAAAACAAGTTATGAAGTCACGCAAGATACCGT
ACATCCTCTTGTAATCATTGTTAAGATCAAAACTGAAAATGCTGTAATTTTAACGGATGCATTTTTTAATTATAACAAA
ATAAATGCTTTTCTCGCTCTGTCCAACGAAGAAGATAATAGCTTATAATAACTATAAATTACTCGGCTATACCTAGTGT
AAATCAGCCCTTCCACATCGGCTGGAATTTCCATGATTGGTGTGGTTATGATGGAATCAAAAAATGGATTCGGCTTTGA
AGGCATACCCTAAACAAAAATCATTTAGTCAGCAATTATATAGAGGTGGAGTATGAAATATCGCAAATAAAATTTACCT
CATTAAAAACGCAATAATTTGCTTTTTTTAGAAAAACATTTATACTTTTAGTAACACAGTACCTGAGTACCTGGTTGGT
TAAAAAAAGGGATTTAAATTTTTTACCTCCTGTGACGACTTCATATATTTGGTGACGTCACAACTGCGTATCAAAACAG
AAACTAGCGAGTAAAGTTTGGATAACTCAGCAAATTGATATTTCGTTCGATCGTCTTCAATCGCTAATCGTATGAAGGT
CAGTAGTACACCCAGATCAAGAAGTTGTTTGCGCTGAAAGAAAGAGATGGAAAGTTTAAACATAGGAATGGATTACCTG
CTCTTGATTACTGTATAAGCAATGACTTGTATTCGAATAGAAAGTTAGTACCTCTGGCACGCCTATCCCTGCATACATA
GAAAATAACTGAAAGTACTGCAGAAGATGTCTCGTATTGTTATCAGGACCTTCACGATGTAAGACTTCCAATACTGTAC
GCAGTAGATAATCACTTAAAGTTGACTTTGTAAGCTCACAGCCTTTTACTGAAAATAATGGATATTAAATCAGGAAGTG
AGAGGGTGTCTTCAATGAAAACAAATAATATCAATTCAGAGCGTCAAAAGGAGCTTTTACAAAAAAACAATGGATCTCA
AATCAGAGCTTTGAAAGGCGCTTTTACTAAAACCAATGGATAATAATCCAGGGCGTTATTCAGGGTTTCATCATTCAGA
ACAATAGAATTAAACAAAATGTCAATGGGCGTTTATACAGAAAACAATAGTTATCAAATCACAGTGGCTTTTCTGAAGC
TAAACACACTGTAACAAAACCTGCCGTTTTATTGGTACTGGCCATAAAGCAACTTTTATCACTAATGGCGTTAATTTTT
AACATATAGGCCACATCAGGGCTTTACGGGACTAAACTACTTTCATCTATAATTACCTTGCCATTGTTCTAATGGTGTG
CTCAACAACTCCACACTAAACTGGCCATCAACCCTAGTGAGGTGTGCAAGTAAGACGATAATTCGACCAAACGCACTAC
GAATCTAAAATATAACGGTAGATAAGAATCTTAAAAGAAGATAAATGAAGATCAGAAAATTCAGGTCATATGTTTTCAA
CCCTACTAAATAAAAAAATTGACATAAAGTAAGAACAATCTCTACTCTTGGTTAATGGTCGTTCTTTAAAATGCAACAA
GAGAACATACTTCTGCAACGGGACATTCCAACAGGTATTCAATGATTCGATCTGGATGAGCCAACAACACGTCAATAAC
AAACCATCGACGTAGCGAGATACCTTGCCTCACTAATACTGAAACGGCTTCATACCACTCGTTTGCTGGACCCCTATGT
GAAGAAATAAGAATTGTCAAACACTAGTAAGAATAATTAGTTGACAGTAGTAACGAAAGTAACAACCATTTCAAACATC
GTTACAATTATAATTAGGGCAAAATAATATACGTTTATACACCGTGAAAAACATAATAACTCATTCAACCTACCTTATG
CTCTTTTTAGTGTGAAAGCCAACAGAAAACAAAAATTTAGACAACAATTGAAGACTTATTAAACAGAGTTCCTCGCGAA
CAGGATCGTGCGGCTAAACGTAAAAAAGTGATGTTAGAAATTATTCAAAATAAACGAAAGTACGACGTCCGTCAAAAAA
AACTCGATAATTGACTGTAAAAGGGTTGAAACGAGGAGACAATCCAGCAGGATGAAAGTGATCATACTTTTTATGTTAA
ACATTCTAGCAATTGGAGGACAAAAAATTCAGTTGGAATATTCTCAGATCACTTCTTTACCTTATTAGAAACTTGTTGT
TGCATCAGGCTTGCTAACGTCAACTTTCTCATAAATTGAAAATATTCATTAGAAAATTGTGTTCTCGTGTGCAGGAACT
GAATGTTTTCTTTACGAACGGACCTCTTTATTGCAGGTGGCATTTGTATACTTCCATTTGTGAATGTATTTTCACGATC
CGTTTGACACAAGATATCGATACGTTCGTAAAACAACAAATAGGCATTCCACCATCGTTTCTGGCGCCTAAAAAATAAA
AATGCAACTTCATGTAACTAAAGCAGCAGACACTTGAGATCTGTCTGAAATGACATGCAGCGGCAATATCTAAAAACTT
CATCGAGTATCGTTAAGTTAAAAACATTATATAAGTTGAAATACAAAGAATATTAGTTAGAAAATAAAATGAAGTCAGT
CTTTTATGCTAGGACTGTCATACCAAAAATAAAGTAACATGCTATATAGCAAAAGGCTAAGGAGATCCAAACAAATTCC
CTCAAACCCAAACAAGAATATCGTCCACAGTTGCCATGCCTAAGCTTTTTTCCAAGGCACACTGGAAAACAAAGGGAAG
AAAAACCTGGACACAGAAAAAAAAAGTTTAATACCTTTTGATCATGTGATCAAACACTTCACCCATGTATTCTCCACCA
AAACATTGATTTTTCAGTTCCTAAAAGAAAAACTGTAGTTAAAATCTTTCTACAAACCATTTGCCGAATTCCACGGGAA
TTCACCTGTCGCAATGATAAAAATAAACCGCATTTGTTATTTGTGCTGCGTATGACCCAGTTTTGGCCGACAGACAAAA
TACCTTTTTTTTGCACAAGAGTTTGGCCGTCACAGCAAAGTAGATAACACTATATCGTATTTGTTATTTGTAGTTTCAA
GATTTTGTGCATGGTTAACACCGTTACAATACGCAGACAGATAACGGCTATTATAAGGTATGATTTTTGTTGGATAAAC
AATGATGGAAACAATAATACTTAAAAAAAACCCTGGCCTGTAGATTTAGAGTACAGCGCGTGAATAAGTAAAACGTCCT
GTTATTGTGTGAAACATACTAAAACGTTGATCTATTTTGCTTTTATGTAAAAACACAGCAGTCAATAAATAAAACAGGT
TGGTTTTTACTAATAATACTTACTTCGTCGTCATCCATATTACATTCACACACGTCTCCGTCATCAAATTTGTACCATT
TGTGCTGACCATCAACTTTGTTTCTAAACAAAAACATCATTTCGTAATATTTTCATCATAGTGCAGGATATTATATTAT
GTTAGGAAAATATTTATTACAATGATTTAGTGAATTATACATTCACTGGAATTTCGCTGTTTTTATTGAGTTTATTACC
TTGGTTTTATGTACGAATAGTAATGTCCTCCACTGGCTTGCCCGCTATGTACGACCACGCCCATCAGTCTGTATATTGT
ACTTTTTGGTTCGCTGTCTTCTTCTTTTACATCCTTGTTCTTTGTTGTGATGGTATCAGTTACGTCATCTTCAATAACT
TCACCTTCAACTCTCGCCAGGCCTTCAACTGTGAATGGCTCCAAGTTGAACTCTCGTGGGAATTCAAAATAATCGTTGA
ACTTTACAGCACAGTCTCTAAATTATAAAACATTTTTTATGAATATAACATTTTTAGTGATTTTCTTTGCTTCTAAGAA
TGACAGATAAATTTTGCATAACTTCCCACTATCCATTGACAGAAACTTTATAAATGACTTAAATCACAGATGTGTTTTG
GGAGGCTTGTTGTATGCATATCAGTTAATTTTTTTCAAATCATGCAGTAGTGCCAAGAAGTTTAAGCTTGACAGCAAGA
CAGCAAGTCGTCACAATTTCATTATGCATCAAGTTAAATTTGTTTAAAGCTGAATATATGGCAAACCAAAAAACAAAGA
ACGATGTAAATATAAAAATCCTATAAACATATAGTGAAGCTTAAACAAAATATGAAATATTTGCAATAGGGAGGGTGTG
AAATGATTGTTTACCTCTCCCAATCATAATCAAATCTTTTGAGCTGAATGGCAAGGACTTTCGGCAGCTTTTTTATACA
CATACGTTTGACAGTGTCTACTTTTTTATCGCATCGTTCACAGTGATACGCATTAGCACCTTCCAAGAGATCGCCTTTC
ACGTACTGTTCAAGACTATCGATCAGATTATGGTGATTGCGAACGTCTACATTTAAAGCAGTAAACGGTGTCTCACGTG
AATATCTGAAATTATAAAGTAAAATGTCATGTTAAAAGTTCTCATTCGGTTGGGATGAGTATCTTGGCACATTTTCAAA
AAAAAAAATCCAAGAGCCCTGAAATTCAAGAAACATGTTGGTATTATTATGCGAATTGATAAATCTTCCCAAGACAAAC
TTTCCTGAACGACGCTTTCAAATTTTGTTTTACAACTAGCGATTGAAATTCCAGAAAAAATCTCTTGAGGTAGTCATTC
GCTATTTTTTCAAAAAAAGCTCAAAATTCAGCGAATTTGCTAAACACACTTTCCAAAAAAACATTACCTATGAGGACAT
TGTTTACATATCTTTTGATCAGCAAACGATCCACCCAGAACGTTTGAACAACTAGTCTTGTAACCAGCCGACTTTAAAC
CTTCATCTATATTGTCAACAAGTGTGTTAAAAAACTCGTAAGCATCATGCTGTTCTCTTAAGTTCACAGGTTCACCCCA
TAAACGAAATGATTTCCAGAAGCCCTTGGGTATGTAAAACTGTAGCTTGCTGCCATACAAATGTCCGAATATAGCTTGT
ACTTGAGTCATTATTTTTGTGTTATATAATTGACGCTCATGCTGCTTTTTCTTTTCAGTCAATTCTTTGCAATCACCAC
TGGTGGCTTGATCTTCCTTAATATCAGATATCTAGAAAGAATAGACGTTATGCAATCCAAATCATGGCCTTTGGCGCTT
TAGTCAATTCTGATTATCTTTAAATGGTAGATATTTGACTATGAAGCATTTCTTTCTATTACTCGCAATTTTATTAAAA
ATATTTATACATATGATCTTAAGAATATATTGATACTCTGGAAAATAGAAACACAAAACATACCGCCAGCACACAAAAA
ACAGATATGAAAACAGTGGAAAATTTTCTAATACATTGTACAGCTCAGTATAAACTTGCTAATACTTTCAGTTTTATAA
AATTCCTAAAGTGAAAAGCGATTGAATTTTTGTTTCTGATCTGAAAAAATTGTTTGACAATGTCTCGTTGAAGATTTAG
CCATGCTGCCTAAATTAAGATCAAACTTCGTAAAACAAATTTTCCAAGATCAGCAATGTCTAAATAGAATGTGCATAGA
TAGTGTCTGATTGCGTATTCCAGGCGATGGCGATGACCCAATAATTACTTAATTACTACAACTCTCCAACATAAGTATG
ACATCGTTTTTCACTTTGGAAGCAAGCAAGTATAAAGAAAATGATAACTGTACCTCCTTAACTCCTTTCTCCTGATCAC
CTTCCTCATCTTCATCTTTATATCCAACATCTGCTGAAAGGACACCACTTCCTATTTCTGGTATCATGTACAACTAAAT
AGTAAAATGAAACCAATGCAAGTCAAGCGAAGTAACTGCGAAAATGGCTGTAAGTGTAAATGAAGTTTAAAATATGTGT
ACCAAAGTTTGAAACTTTTAGGTCTGTATTATAAATATATACACACCTGCTGCAAGACTGAATTCATGTAACATGTTGC
ACCAGCATTCTTCAGTCCAACAAACCCTTTCACAGGTCGGGGTCCAATTGGTGGCTGGTACTCCCACTCAGCTAATATG
CCATCATAGCCGGAGTAATATAACTCAGCCAAGCTGTCGGCCAGTAAGCGTAGATTCTGTACACAGTTTGTTGACAATG
CGACAAGCAAGTCCAGTGCGGCTACTATTGAAGGTGGTGTATTGCAAACTGGATTAATATGTTGATTGCATACATCTCC
TAAATTTCACATTACAAAATATACATTACAGAATGTCACATAACTATTTTTGTCGACATGACTACAAAACATGTCACAA
AAAATGCCACATATCAACACAGAATAAAATACGTCACTGTGTGGCATTTTGTGTACAGCAAAAATCTCAAAGCAGTCGT
TTTTTTAAGTCTTTAAATAGCATATGATGAAGCCTTCATAATACCATTGAATCAATATGTTTCACCCAAATGCACTTTA
CATTTTCTCTAAAGAATTCAATTATTTATGCCTTATTTTAAATCCGAATCTCTCAGGATAATTTTTTGATTTCACCATA
ATATTCAATTACTTTTTTTTAAATTAATTAAAAATTGTTATTTTTGTGTTTGTAATTTCTTTATACAAAAATGCCTTTT
TTCTTTAGTCAACCTTTTTAAAGAACTGTTTGATAGGTTTCTTCTTAGATTTTCACATTTAAGCCTTAGTTGCTTAACA
TTTCAAATTTTCAGACTGTCGAGTTGATTAGTAGTTGGTTGATCAAACTCTCAACCTCAGTCCCCAGCAAATCTTTTGC
TTATAAAAAAAATGTGTGTATGTTTAAGAAATTTAAAACAATTCAGTTTTCATAATACACTGTTTTGTGCTTTAAGAAA
ATATATTCTTAGATTTTTTTATTAAAATCTTTATTAAAATTCTTATTACAAAACAAATAAAAAGACGCTGGTAACTATA
CCTCCTGTCCTTGATATCACTTCCAGTTTGGATGCAGAAAATATGAAATCATTGATCAAACTCTACAATAAACATTTAT
TAAGTTAAGAATTGTCTTGGTTCATTTAAGCAACACATAATACGTTGACAATAACTTAGGTCTAGTTTCTCCATTTTTT
ATAATTGCAAAAGCTGCAAAATTAAAATTATACGCAGTAAAATATTTCCTTATTTTTGGAATAGGATATCAGGGGGAAA
AACAAAAATGTTAAGCTGCGTTCCCTCTTCTTTCCACAAGTTGGTTAAAAGTTAACAACAAACCAACCAAAGTACTTAC
AACAAGTAATTTATCTCCCCCGTCTTCACAACCTATACTGTAGCGTTTCTGTATTGAATGGTATGCTAAAAGTTCCTTT
GTAATTCCAAGATGTCCCTCAAGCAATTCATGTTCCACAACCGCTGATTCACTGTCAGGTGTTTTTCGATATTTGTGCT
GTAATTAAAAAAGAGAAGATATATATATAATATATGACTTATTCATCAAAACGCTATAGTAAAACAGGTTTAGGACAAC
CCCAATAAAAGTTCCTCCCTTTCTTAACTAAAAACAGTTAAGTCTTCATAAAAAAATAACCTTACACTACCCAGTGCTC
CATTCCTTTATGTATGTATTATTGGTCTGTCAAATTAGCCCTTTACAAGACAGATTGGGTGCTAAAAAAGCCTTCTTTT
AATCTTGAAATTCAGTGACTTCAGAATAATCAAAAGAAATTTAGTATGAGAGCTTTTAATTCCTAACGTTATTACCATT
GGAGCCTTTTCATGTTCTGAAGTACACGACAACATCATCTTGAAATGGACAATGTTATCCACTTATTTTATCCCAATTG
TCTCCCAATGAGGTAAAAAAAATTTGTGCCACGTTTTGCAGCAAGAAAATGGGTCTTTTATCACTTTGGTTATGACGGA
GGGGCATGCTTTATCCATCCCCCTTATCCATCATGTTCTTAAGAGCTCAAAACATTCTGGAAAATCAGCTACGCACCTG
AACTAATCTGATCCATTTTATTTCTTGCTCCAATATTTTGGTTGCGTTCTGCAGCTGCAAGTCAACACTCCTTCCATAA
TTTAAAAGTCTAATCAAACAACAACAAAATAATTTCAATTCCGATAAATTTAATAAATAAAATAAGGTTGGAGGTATGT
AGTGTAAATACCTGCACAACAAGTTGAAATATTCTGCCGATTGATGTGGATGATCTAACACTTTGTTCTTAAACAACAA
ACATATAAATACCAACTTTTAACCCTAAACACAACCTTATGCAACATAGACATAAATGATAGTAAAATTAAGAAATAGA
ACATTAAGGAAAAACAGCTTTTCGCACACAATCAGAATTAGTTTAGGAAAAAAATGTAAAATATGTTGTTAAAGTACAA
ACTTACATCACGGACAGTGAAGAGTAATTGTATAAAAAATTTCAATGGTTTGTCCCCACTGCAACATCTACTCGCTATT
TGAAAGCACTGTTCTGCAGCAGTTAACCGAAGTGGCCTAAAACGAGATATCATGTTGTTAAACATTCTTAAATAAACAA
AAAAGAAACGAACAGAAAATATAAATATATTAGGCTAGTTAAATAAAATAAATAAATACGCAGTACATAATAAATACAC
AATTTACCTGTTCTTGCAAAGTAACAGAACATCAATAATGAATAGATGCCAGGTTCTGTCACGAATCAGTAATTCCAGA
ATGGTTGGACATAATGCTAATGCAATAGTTAAAACTTCAAAAGCTTCCTTTGCTAAGGTTATATCTTCAAGATTAACTG
GCATATTATTTCCCTAAGAAAAAATGTAAAAGCATTGGTTTTCGACTACGTACTTAAAACACAGCCTACACTAATCATA
CCACTTTTTTACTATTATTAAATTAGAAATAAGTTGTGTAAAAAGGTTCGCTGATGTAGACAATAGAAAAATAAATGGT
GGTCCAACTACATGCAAAATTTCGATATAAGAGTTTTTCTACACGTTGATTCTATATTGCAGAGCAGAAAATAATGTAT
AGGTTGTGTTTTCAAAAACGGTTGATAAAAAGTGCTTAAAGACTTTTTGTTATCAACTCATCAGTTCTTACACAGGTGT
CCTAGCCCAGCCTTAGGCTCTCAAAAATGCTTTAAAGCAGCTCGAAAAGACTTAAGTCTTTTCGTCCAATGCTACATTA
TTTGGCTAGTAATAGACAGATAGCAAAAAATATTCAGGAAAGCGTTATATACTACATGAACAAAAATAAATCAAAACAT
TAACTAGAAAAACTACTTGTCATATTTTAAGACCACTTACATTTTCATAGTGTCTATGTATATCAGTAATATCGGATTG
GAGTAACGAAATATGACCAACAGCAGACACCCAACATATTCTTTGAATAACACGAACCACATGTATATCTGGCATATGC
GCAATTGCTTTCGTTGCTAAAATTTGACCCAGTTTACCTGCAAGACTGCGGAGAACATATTCATAATAAGTGTTCGGTA
TGTGCTGAATAGCTTGCTGCAGAACTACTGCATAAGAATGCTGTGCCTGAGTTATTTTTCCAGCATCTTTTTGCAAACC
CTCTACTACAACAGTAATGTGAGCATAACCAATTGCAGTGAATAAAAACTTTGAAATCTTTAAAAGAACGGTATATGAA
GACCTAAAAGAAAATAACATCAACATTTTCACGTTTATGTAACACTTAAATTGTTATGTATGGAAGCTGTGAACACATA
ATTTTTAATAAAAAGGATGATGACCATTGATTCATACATAAATAGAAGGATTGTATACTAATGTAATACAGGCTTTTGC
TGTTCTGATCATATGGGAACTTTTCATAAAAATGGGAAAAAATTTTTAAGCATGATAAAGGAATAAAATTATTCCTTTG
GCATTCCGATATTTAAAATTTACTTGAATGTACTTCAAGTTAACTTAAAACCATACATTGAGTTTACATTATCAGTTTA
TTTTGTAAATTTTCAACAGATGAACATAATTGTAAGTTGTAAACATACATTCAAACACAAAACTTATAGAATTATTGAA
TTTACAAGAAATTTGCTTGATTGAATAAAAAGTCTGATTGTTGTTATTATGCAAATGACTTTTTCTGTACAAGTTTATG
TCTGTGGACATTGATTTTTGCACCAAAAACATTAATAAAGCCAATGTGAAGTAGGGCCAGACTGAACATCTTGTTTATT
GCATAAATGTCCTTGCTAGTTACTGTTGAATCAATGCAACAATAAAAATATTCTTTTCACATAGTGAAATTACAAAAAA
CCTTTCCAACCTTTTTATTAACCCATCTGCTCCTTGCAGAAAGTTATTTCCAGTAAACATTTTTAATATACAGTCAACA
CCCCCTGCCAGAACAAATTCTTGTTGAAAGGATAGTGCAGAATGATCAGTTAGATCAGTAGCTGGTAAGAGCAAAGCAT
ATATGACCTAAAAAAGTTGAAAATGTCTGGTTTGAATTGATGGTAAACTGTGCATTAAAACTTTTGATTAGAAAAAAAT
ATAACAATAATTAGGATAAAGTGGGATAATTCTAATAAATTCGGATAAAAAATGCATGTCTTTTATATCTGCAATATGC
GTTATAATTTGTAGAAGCTCAGAACAATATAAAATAATAATCACAAAGCAGAGAAATCTGCAGACCTACCTCAAGGTTA
TAGAGAACTTGTATTGGAGATTGAGATAAAAAGAATTTTTCTAAACTTTGTGAAGCTTGTTTTCCTTTTATTGCGCGCT
CATGACAAACCAACTTGATTTGATTTATTGTTTCGATATCTGTATGTTAAAAAGAAAGAATTTAAACTTGAGTACATTT
CACTAAAATAATGTGTTTGTCAATAATTACAATTTAAAATGATTTGAATACTCAGTCATAATTGACATGACTGATTTCA
AATAAATTTCAAATTATTTCAAACCCATTCATCATTCTAAGTTGTCAAATTTATTTCAAACTAGACCTTTTCGTTTATG
GATCTCTTACTTTAAATTTGGTGTAATAACTTTCATAATCCCTTAAATAAACTTCAGTGAAACATCCAAAGCATTTGAA
ATTTTCTCTTTACCAAATTTTAATATGGGGTTGGTTAGTTAGCTTTTTTTAAAAAAGAAAGGTAAAATTATGCTTACCT
GATGGACATATATTCAGTAAACTAAGAATGATATCCCGCAATTCAGGAGCTTTGAATTTCGTTGCCAATTCGCCGAGGG
AAAACAAAACTTGAGCAAACTTGGTTTTTGACAGAATCTACAAGAGAAGAACAAAATAATGCAAACTTTAGAGTTAAGA
TAATAATAACAGGCACTTATTCAAGAGAAATGCTTACTTAAAAGAAGCATTTTAATAAAAAATAATTTCATGGCAACAT
AATAAGCATGAAATACAGCATGAAAAAATGTTTTAAAATGCTAACGACAAAAGATATACTCAACATTAAACATAAAATC
AATTACAGCCAAGAATATCTTCAAGTATTGATATAAGTATTATATATAACAGTATTTTTTTAAGAATCTGAACTAACAA
CCAAAACGAATAAAGTACATACAACACCAGGGAGAAGTTGTTCTGCTTCTATATTTGGTCCATCACAAGGTTGAGGTGT
TGGTGGTGGTGATGAATCTGAGGACGAATCGGGAGATGATGGTACACTACCTCCAATGGAACCAAGTTTAATTGTGAAC
ACCTACAACATAATGAGAATCAAGTATGATTAAATAGAAAAACATGAAAACATTAGTGCATTTCTTAGCTTTTATTTTT
CCTGGTGACGCTATCATGTGCACTATCTGCCAGTGAGTCAAGGACAATAGCTGCCAATTAAAACAAGTGAATTCACGTG
GATTTTTCCATGGGCTTGCAACTATTTTTTTACATATTGTTTTACATATCATCTATAGGTTTTCAATAAAGAATTATTA
CTGGAGTTGACTAAGTACTTTTGTTCTTTCCCAAATTTATTAGTTGGAGGACTTCAGATACAACTCTTTATAAAATTCC
TTTGAAAAATTAGCACACCTTGTTGAAAATCAGTCTTTTTCAGAAATATTTGAGGTGTGCGATGATTCGCACGTGTAAA
TCAAGTAACACATGCGATGTAAAACGCATGTGCAAAGGATGTTACTCGTGCGATACCGCCTTCAAGGTTCATCTTTGTT
GCGTATTCGCTTTGGGTTGGAAAAGTGGGGGACGTTTTGAAGTGGAATCCCAAACACGATGATCGAGCGTCTACGTATA
GCGACTCTCTCATCTTACCTTCCTTTTCTACATGTTTGAAATATACTATACTGAAATACGCTTTCAAATTAAAAAAAAT
CTTTATCCATGCAGCTTAATAAAACATTAAAATTTCCTTCAGAAAGTTCAGCTAAATTTTAACAAAATTTATACAGAAA
AAAATTGAATAAAAATAACTCTTGCGGCATAAAAAAACCCATTCAAATTCGGAGCTGCTATGGTTTCCAATTGTTTTGT
CAAATGAAGAAATTATCTACAGTTAAATCCATCATAAAATGTCTGTTCCGCCTGTAAGTGCAGTTTTGCAGACTTGCTT
TATCCGTGCTCTGTCAGCGTTCACCTCCGCATTAGTTAAAAACCGCATGGCTGGATTTCTTGTGTAAGATCTAGTCACC
AATGACGAAGGAGCCAGGCAAGAGATTTATGTCTACATAGTTCTTTTAATTAAGTCAGGAGTCTGTGAATTAGCAAAAA
TTATTGCGAGTGCTGTCATCAGATGCTACAAAATGGATCTTATAGGTTGATTTAGAAAATTTGATATTTATTATTGAGG
CATGCGATTAATCACACGGTTGAAACGATTTAGGCGTGTGTCAAGGCGTGCACATGCGATTGCACGCATTTCCTGAAAA
TGACTAGAAAATGAGTATTGAGGTTGTGCTGTGTACTGCATAAATCCAGACCTTTTACTATAATTAAAAATCATCAATG
GTGGAATATTTTTCTACAAATACTCACTGTTCTATCTTTTATTTGTAATTCACCAACTAATTTTCGATCATTGATAGGA
CTGATGAGTTCACCATTATTGTAAATGTCTAGCCTGACGGTTTGCGCTGACATTTTTAACCTGAGTAAAAAAATAACAT
TTACTTCACAAACATTTCATCAAAACGTTAACCAGACATGCTAATACTGACTGATGATTAGATGTCCTAAACAAACTTT
ACAAACCTATTTCTACTAGGTTTGTCTCATTTCAGGAATAAAATAATAAATTTCTCATACTATCAAAATCATAATAAAA
TTTAAGTCTTATAATTCCTTTAGTAACAGTTCTTGGTCAAAAAAAAAATCACACAACGGTTTTAGAAATGTACAAGCAT
GGAATTCAAAGCAACTTCGTATGTTGATGAAAAATTAGAAATGCATAAAAGAATAAAAACAGAAAAAAGAAAAAAGAAA
GCATAAATTGATACCTGCTATGTATTTGTCTTCTGATAAGAGCTAGTGGTTCATTAGTGTGTGTCCATAACTCAAAGTC
CTCAAATTGTCTGTTTTGAGGCGTGAAACGAATATATAAGCAGACTTGGTCAGCACGACAAGATCTAAAATAGATCAAA
ATGCAAAAAATAGTTAATAGATTTTCACTTTTACTTTTTTCTTATTTTTAAATTTTGTATTCAAGTATTGGTTTGCTCT
TTATCAAAAAAAAAAAAGGATTTAAAAAAAAATTAGGTACAAAAAAGGTTTGTGACTTTTCAAAAGAGTGATATTGTGG
GTCTAAAAAAGCATCGAAAACTGCTACAATGTTATTTATAAAACTACCTGTTATGAGGTGGCAAAGCTCGTTCTTCACC
ATAATTATTGTCTGATGCTGCAACGTATTCCCGTAATGTTTTTAGACATAGCATGATTTTTTTTGCTTCTTGCCAAACA
GCACTCCTAGTATCTTCCTTATCAGGATTACTATTGATCAACACCTTCTCGGATGGCTGTAGACGCTCTCGACAGTTAC
TTATAAATATGCTATGAATGTCGCTCTAAAAAACATTTAAAAAAATTATTTTTAATTTACAACAAAAGATTACAATAAA
ACGAATGTTGGCAATTTGTACAAAAAACACTGTAAACACAGTGAGTTTGAATTAAAAGATTTATATTGAAAAAGTATGA
CAGAAAATTTATCTACAGCATTTAAAATTCTGTTTTTAATTCAGAAGGTCGCATATCCTTCTTTCTGTAAATTAAGTAC
CTGTTTTGTTCGAAGGTGAATACCAAAATTTGTATAAACTTCCTTGAGAATTTCAATACCATGATTTGCAATGTTAAGA
GGAGATTCTATGATAACCTAAATATAACAGGTGAGTGTTAAAAAACACACACTGTCACAAAAACCAGAAGTTACAAGAA
AAAAAAAAACTTTTTAGATGTACCTTCCATAAATAATCATAACCAATCAAATTTACGTTTTCCAATATGTAGGTACCAT
TCCTCTTTTTCTGAAGTAAGCCTTCCTTCATGTTCACATATTTAAAAAACCTTTCAAAACACCTACAAAATAATATAAA
CTATTTTCACAAAAAATGTGACACTGCTACTAAAAGCAAGAGATTCAAACAAAAAGCAAGAAACCAAGGTCTTTTTAAC
ATTTTATGCTCATCGCACAGTTAATACAAAAATGTTAGTTCAGGGTGTAATTTTGCGTTGTTAAACGGCTAATTCCTAA
TAAATCTTGAATTTTTCAATTCACTTTACAAGCAAAGGATAAATAATCTTTTACAGAACGTCCTATGAAGCATCCTTAA
TATAATAATCCTGTTTGAATCTAACAGCTACTGTTTTACGTTTCTGGACTACACTCTGTAGTTTCAGCATGAAACCTCC
TATTGCAGAAAAATGCTACTTAATTGACATTGGGTCATAGTTTGTTGTTGTATTAGCCGAAATTCTTAGACATACCTTA
ACCCATGCTCATTCAAATTCGCTGGGCTGATTTTTAGAACATTATTTTCAAAGAATTGTTTTGTTATCTCTGGGTCTAG
ATCAGGATCATCTCCCATCACCTACAAACATGTTTTCAAAAATACAATCAATCACAAAACAAACAGTTTGCTTTTCTCT
TAAAAAACCGGCCAAAGACACAATCCTTCAAAAGTATTTCATCACAAACTTTTTGTCACATCTATTTTTTACATTTTTT
CTTCTTGTGGAAGTATTCGAATTTAAATTATCACAAAAATACCGACAAAGTATTATGAAAATACAAGCATGCACCATAT
ACAGGGCAGACCTTTGTAGCAATATTTTAGTAAAACTGGCTAAAGAAATAAGCCAGGAAAGATACAAGTAATAAACTTT
AACGTTTTTATTTGTCAGAACCTTACCTTTGAAAACCACTTAAAACACACATCTCTGTCCACTGCAAAAGCACAGTTTA
TGGCCAAACAAATCCAAATCTGAAAAATATAGTATGTAAACAAGACAACTGGAAACGTTCAAAGAGATCCTAAACTTAT
ATCAAACTGATGATAGTGTTAAACTTAAAACTTTTGTTTAACAAGGCTTTTTAATTAATTTTTTTTTTTTTAAAAAAAA
GCTTGATCATTCTAAGATTTGCATTTGAAGACTTTTTTTTCAGACATAATGATGCAGCATAAATCCCATATGATAGTAA
TAGCCCTTTTTTATACTTTTGGTACCTATCATTTTGGTCCTGTTCTGGCTATGCATTCAAACTTCATCAATGTAAAGAT
GGCAAATCTAGACCATGTAAAATGCTTTTGTACCAACCATACGAATATTTCACTATTGAAGATTTTAAGAGGAATAAAG
CAATTACCTGTTCTGCTTGAGGCTCACATAACCACATTTTTCCATCATTCAACACAAACCTGTAAAGAAGTACATTAGC
ATGAAATAAAAGGTTTAATGGGGACAGAACAGACAACAATGACATTTGACAAAACACTGAAACAACTAACCTTAAAAAA
TCAAGCCTCTCTTGAATCTGCATAACATGACTGTATCGTCCATCAGGTATTAAATTTACAGGATCGATCGTTGGATCAT
CTTAAAAAATAAACAAAAAATTCTGCTATTAACAAGCACACATGGTAACAGAAGAATGGATAAATCTAAATAACTTACT
TTTATGTATTTCTCTTATTTTATCCATGTATTTTGCTAAATTTTCTGCTACCAAACTGACAACAGCATGCTTGTTTTGA
ATATTTTCTACCACTGCATTTCGGTACAAAACATGCGGGTTCGAGCTTTGTCCAGAACCCTTAAAAACAGTATAAACTT
CTGAAATATTTAACAAGCAGAATTTTAATATCTACAAAACTTTCACTTGTACATCTTTAAAGCATTTAGAGAGAATGTA
GCAATAGAAAATAACAAAGCCTAATATAGTTCTATGTTATACCTCATAAAACAATTCACAAATTGCTCTGATCTGTTTC
AATGCTGGTATTACCCACACTCCTTCCCTTAAATCATCCACACAGTGAGTAATCCATCCTATTTTTAAGTTGTCTCGGT
CTTGTGTTTGTGAGCAGCTATAGTCCAAGATTTTGATGTGAGCGTTTAACGCTTGGTCCATTATATCAGTTGGGAGATC
ATCGCTGTGGGCAAGCTGCCATAATAAACCAAGCACCTAAAACAATAAAAACTTAAATGTCATATTTGTTTGTACTAAA
ACACAAATAAATGGTTAACCATATATATAGGATAAGCCTTGAATAATTTTAAAACATAAAGTGATAAAAATAGTTTCTA
CATAATAAATTTAATGAGAACGTAAATGAAAGCATGGTTAAAGTTTAAAATAGTGTTTTTTATAAAATTACATGCTTTT
CGATGAAGAAAATGCTAATATGCAGCCAATTTCAATTCTCTAATTATTTTGTCTACAAAAAAAGAAACTTTTGGATGTG
CAATCAAAACCTAAAAATAGTATGCCCAATTAATTCAAAAATATTGTTAAAATTAATATTGTTAAAAAAAAAAACTTTC
TATTAATCTATGTGACTTTTCCATCACAAACAAATTTTAAGTAACAAAATTAACTACCTTATGAGCTATGACACCTTCC
TTGTCATCTTCAGCTAGTCTACGTATGAGTTCCAATAATTTTTCTTGTTGTTTTTTGTTTGCAGATTTCCAACTAGCCT
AAATATTTATTTCAGTTTATTTTAGATAACTAACACAAGTTTAGTTACTAAAATCAAACTTCTTATGGAAAAATTGACA
TAAACCATCATTTTGTAATTACATGGCGCTGAGGGCAATTTCTTTAATTCCTAGTATTTAAAACCAAAATTTTTCTTCC
TCAACAGACTCAAAAATTTTCGCTTTTATAAACCAATCATCAAAAATTGCAATTTGTACTCCAAAACATCTAATTACTA
CTGCAAAAAATGTCACGTATACCTGAAATCTTGAAAATAGGTGATCCAACTGTTCAGCAGAAAAATCCCAGGCAAGTTT
TGCCAACAAGTCATGAATATTTTTTACAATAGCTTCATGTTTTCCTACTTGAGCAAGCCATATTGTGTCTAAATCCTGC
AGAGTTAAAGTTTTTGCTTTTATAGTAAATCTTATAATTTTTTCCAATTTTTCAACATATTGTGGTTGATGCAGGTTGT
CTTTTAGTACGGTGACAAGAACATCATTTTCTTGCAACCATTTAGCAACCATGTCATGCGTTAAATACTCATCTTCATC
ATATCCAGAATGACGATGATGACTGTAGTATGAAACACTACTGATTACTCTGTTGATTTCATTCAATGCGTTCATTTTA
CCATTGAACGGAGATACTTGCAATAACCTTCAGGAGAAAAATAATATTTTAAAAAAACATTTGCACTTTTCTAATTTAA
AGTATAATATAGTAACTAAGGTAAGATCTATAAAACCCATGAATCTCCAGGGGTAATGGAATTTCTACTCTAAAATTGC
TTTCGATTAACTTTGACTGGGATAAAAAAATTTCATAACACTTTTTATCCACACACTACCAACCCTCACAAAATTTAGT
TTTGATAATAACTTTTAATGTATAAGAGAAAAATATATTACCTTAAAATCATTAGCAACCTCAATTTTTCCAACTCTTT
ACAAAAGTCCTCTTGACCAGGAAGACGAGCAACGATAGATTTCATGCTCTAAAATGAACAAGCAAAATTTTAGTAGGAG
AATGACATACTTTTTCGTGTTAGATTTAAGTAGAATGAATGTTGCAAAGTGGGGATAACCATTAGTGCAAAGCAAAAAG
ATCCATGCATGAATTTTTTGCACACAACTCTATGTCATGTATGCAAATGGTGCACATACTTTTAACTCTTATATGCTTA
CACATCTTCAGCTTGGTCAGACATGTCCGTAGCTCATTCCAAACTTTCTTCGGACAAAACATCCAATAGATTTCTGTGT
TGGTCGGACACTTTTAGATCTCAGAAAAGTAATTAATTCTGAAATTCTTTAAATCTGAATATTTTGAGAACACAAAGAG
CTTTTAAAAAATTTAAAAGGGCTTTTTAAGCTCTATAATAAAGTCCAACATTATTTTATAGTTTGCAGCAACTTTTATT
ATTGCAAAAAAAGCAAGATAAAAAAGGTTCTCCAGGCACAAGCTTAATGTTAGCACCACCATATATATATTTAACAATA
ATAATTTACCAAATTGATTTGCTATAATAGTTTTATCATTGGATGGTTGAGTGCATTCTGTTGTTTTAAATTTAAAATC
GTTATGCTAAAATTTATTGTTGGAGGACGTGTTATTTCATATACACTGTAAAATTGCAATATGTATACTAGTCACCATG
TATGCAATTTATGAAAGGTCTAAAATCTTACCTTAATTATGACAGTAATTGCTTCATTTTTAGATTCAGTCTTAGATTC
TTTTTTTAAAACTTCGTCAGTAAGAGAATCTAAGAATTTTTTTATAATGTGCTATGATAGAAAAAAGAAAAGTAATTAA
TAACAAGCATGGAGATAATGAAGAAGAAAAAATAAGAATGTGTTCTTACCACAATGGGTAAAAGGTATTCTTCAACAAC
CTTTTCAGCAAGTACTTCAGCACATAATCCAAATGGCCTAAAACAAACAGTTGTGGTTATAACAGTAAAGCATGATATA
AAGTTCAACTTTCTTATATCTGTGGCTTATGTGATGCATGCTCACAGCTTTGAAACGTTGATTAAAATAGCGTTAAACA
CCATATTCTTTTTAAGGAAACAGTCCAGTTTAAAGTTTTCCAACGAAGTCATCAACTTATTAAATACCTTGATTGACCT
TAGAGAATTCAAATAAATTTGGTCCCAGGCATACTCTGGTTAATTTTACCTAATTTTTACTAGGCAATATTCTTTATCC
AACTGTAAAGTACATTCAATAAAAAGAATAAAACATACAGTATGGTATAAAGCAAAACACATACTTGATAAGAGCACAG
ATTATAGGCACATTTAAATGGCCCATTTCACAAAATCTTTTCTTCAGCTTGTCAAAGCCGCCTAGATTTCCAAATCTGT
TCACCAGGTCAACCACCCATCCCTAAGTTAAAATAAAATGAAGGTACTTAACCAAAACACAAACAACTAACCAATCAAA
GCTTAACTGCACATTCAAGGTTGCCACCTCTTTTTAGAGTTAAATTGGAAAAGATTTCAGACCTTAAGATCTCAACTTT
TTTTAAGAAAATAGGAGGTTTTTAATGGTTTGAATTTTTTTTTATTTTTCATTTAAAAGAATACACTTGCTTTTAACAG
GTGTTAGCTAAATCTTTTTTCTAAACAATTTTAAGGTTTTCTAATTTCTTTTGCAATTTCAGGGGTGTTTTAAAGGTTT
TTAACCACAATTTTTTCTGAACCACACACAAAAAAATAACATCCTATACTAAACAGAAATCTTGAATGATGCAATGTTT
CACATTTAGACAGAAACAAATTTAAAAATATTTATTTTAAAAATTTGTTAAAAAGCCTTTATCTGGAAAATGACAGATT
TTAAAGGTCTGTTTTTATGGTTTTTAAGGCATATTTTATTGGTTTTATTGGTCTCCACTATATTTTTGGCGTTATCGCC
AAAGAAGTAGAAAAGATTTAATACTTTTTCAAGTTAGGAAGAACTTAGGAGTTTTGAGGTATGGTAAACCCTAGTAGCA
TCTGGTGATTTTACCATGACAGTTGATACTTCACAACAAACTTTACACACCTTAGGCTGCCGTGGATCACTTGGTCTTG
CAAATACAGGTCGTTCTTCCTAAAATATGTTATGCAAAATAAAATAAAAAAACAGACATAATTTTGCTTGTATAAAGCA
CTTTTAAGCAACTATTCACTGGTAAACGTAAAACATGTAGTCAGAGCTTCTGAAATATTATACTTGATTAAAGTTATTT
GTTGGAAACTCTAACAACATCATAGAAATCAAGAGATACTAAGATATATGAGATATTTAGACTCCTCTCTTCTTACCAT
TCCAGTAGTAGGTGATGATTCTGGTGTTCTTCCAGCATTATACAAGTGGAAACTAAAGAGCAAAACAACCAACTCATCG
ACACACCAAGTTAGATAATTCAGCTGAATTCAGTCAGACATACGTGATCCAAAATGTAAATCATGGTATAAATTACACC
AGATATGTGTTACAAAGTAAAAACAAGTGTTTGCGAAAGTGTATGCAAGTCGTCTACCTAGGGCTTATTTAAGAGAACA
GAGTATTTAGCTGGTTTAAAAATTAATTAGACATAACTACAGTACCACTTAAATGTAACTTTGCATGTGCACAATATTT
ATCACCTTCACAAGAACCTTCGGTAGCGTCAGAACTTTCGTTGTTATTGTCAACCTATTGTTAAATACAAGAGCTATTT
TTGCATGTTGAAAACGATAAAGTTCATGTCTCACATACGAACTTTAATCAGCTCATGTAAACTTTGCGTAACTCATTGT
TGTATTTAATTCCTTTAGCTGTCAAGGGACCAACAGAAGAAAAAATATAAAATTTAACAAAGCTTTAAGTTTTTATTGT
TTCCCCTATACACAGCGACATATTTTGTTTTTACATGCGAGTTGTTATGATACTTTGATAGAATCTCATGTTTTGCAAG
CAATTTTATTGTTTTTACACAAACGTAAATGTTGTATTTTATTAAGGACCATTGTTTTACATTTTATACAAATAGAAAC
AATCATTTCTACAATCCCGTTTTTACGATTATCATCTACGGTGATCTTTTCACTTTCTACGATTCTGTTTTTTATGATT
TTAAACGATCTACGGCGATGTTTTTGCTTTCTACAATCCTGTTTTCATGATTTTTAAACAATTTACGGCGATCTTTTCA
GTTTCTATGATGCCGTTTTTATGATTTTTTAACAATATATGGCAATGCAACAAAACGCAAGGCAACAAAAATTAATAAA
ACTTGGGATTCACAAAAATGGCAAACTACTTTATTTAATTTAATCGCCGTCAAGTAAGTTTAATTTGATGTACTGAAAC
TAGTATTCCAAACTACTATTTTTAGTGCATGTGAGTATTGAAACAGTATTCTCAAAATAGAAATAAAAAAACAGGTAGC
AATGCGCAAGTTACAAAGCTATTATAAAAAGTTTTACTATGATTGCTTTAATTTTACATTCTTCGCATAAACATGATTT
TACATTAAACACAAAATCTTTAACGCTTTATGCGTGTTTAAATGTTTTTTAAAACATATATATCTTTTAATAGCTTTGG
CGATTGTTAACACTTTTAAACAATGTTACATGTAAGAACAACAGGATTCATCAAATCTTATTGTATGACTTCCGCACGA
CAATAACAATAGAAAGCAATTAAGTTCACGTGTAAACAAAAGATATGCAAAGGTTCTTTATGTAGACATGAAATTGTTA
CATGACGTTGTAAAACTTGCAAACATGTAAAGTTACATTGAAGTGGTACTGTAGAAGAAATGTGTTAGGGAGTCAAATA
AATGACTTATTACAAACAAATTAGGTACCGAGAACTGGGATTCAATGCAATTGCCAATAAGTCAAGCAGAGGAAACCAA
TCTTGTTCTAATTTGACCACACAGAGTTCCAGAAGCTTCTCAGTATTCCTCAAAATATATTTCTAAACAACAACACACT
TACAGATAGCAGTTTGTCATTCTCAGTAGAGAACGGACCCATGGATGGGTCATGAAAAACCATTTTCTACATACACTTC
GCAGGCAGATAAGTTATTGGGTGCTTCGTTAATATATTGCTGCACATAGTGTACTGGGTTTGTCTATGGCTCCCAGTTT
TGGGAACCATGCATAGATTCCTGTTCATTGTCAAGCAACACTAACAATACACAAAGCAGATTTACATAGAAGGTTTATT
TCAAAGTGAAAATTTTAGAATTAATAAAATAAAACAAGATAAAACTTAAATATTGTGGTTATTTAAATAAGTAACCATC
TTAGTACAAAACTATGCAATAAATAAAAGTGGCATGTGTCTTAAACCCACAACTTATGGCATGTCAGGTTAATATGCTA
CCAAATATGTTATCAACCTGATGCTATCTCTTCAGCATTTGATAGAGATTAGATTAGAATACTACCTCCTTGCAACATA
CTTTTCCAAGAAGGTGATATACATCAGGTAAAAAATAGGTGTTTTGGTTGTCAGAAATATTGGCTTCAAATCTTCAAAT
ATTTAAGAGTTGGCTAGTTATATACTTCGCTAGTGACAAAAATTTTTTTAGCTGTGTCCTTTATTAGGGTAAGTAGCTA
AAAATGCATGCAAAAAAATCTTACATGTATTTCAAATTTCCACGTGCTTACTGCATCGTCAAGAAGGATTTTGTTGTAT
GAAATTGTCATTCCTTCCTTGATGAAACGTTGACATGCTTCACTCTGGGTGTCTAAGCCTGTGTGAAAAAAGTAACACT
AGCAACACAAACAGGGGATGTAAAATCACACTCAAACAGCAACAACACCTTTTTTATAAGCAATAACTTATGGAATTAT
ACTTTTATTATTCAATCATCTAATTCTTCAATTTTAAGAATGCATAATGCTGGTGATCACATGCTATACAAGTTCCATG
TGTTCCATCACTACTTTGGCCTTTTGACAACAAAAATGATTTAAAACAAAATAAACACCTTAAAATAGATGGTATGTTC
TCGATTTGTTTAAACTAAACTCACACATTGGTAGACAAACTTACCTTTTTTGGCCAATTTTATTGAAGCATCCATTAGC
AGTTCAAGTTCTGCTTTGGGCAGGACAGGAATAATCCACTTCGGCTTGTTTACCATTTCATCAAGTTTTGCAAGCAATT
CATGTGGAAAAACAGGAATTCCGTTTTCATCATAATCAGCATCTGTAATTCGTGTCTCATCACTTTCAACCTCACCTTC
GAGATTTAGGTTATCTAACAACTCTTCCACATCATCTAATCCCCCTGAAGTCTTTTGCATATCAACATCTTCAGAATTT
TTATCTTCATTTTGTTCAGAATCTTGCTTAGACTCATCTTGTTTGCTATTCATTCCAGATCCTGCTGGCGTAGTACGAG
GGTTAACGGTCATGCCCGTAGCCGGGCTTTGTTTAACCTTTCTCGCAATCTTTGTGTAGATGAACTCCACTCAAAGGAG
TCATTTGATGTTTAAAATCTTATCACTAAAATGTAGTTTAAAACGGATTATTTATATACATATATATATATATATATAT
ATATATATATATATATATATATATATATATATATATGGGTTGTTTTTATTCTAATAAGAATAATATTAGGAATATTATA
AGTTTATAGGTTTTAGGACCTAGTAGCTAACTTTATTGATTTTTAAACTATGTGTCAGCAACCATATAAAGCAAATCAA
AACTATGTTCACAGTTGTCATAATAATTTTTTAGAGCGTTAACTAGAAATGCAGTTGTGACCATCATGCCCTGTGGAAC
TGTCAGCATTATGCAGGACCATAATATGCTGTCGTTTTTAAAAATTTACACTTCATAGATCATAGAGACCAACCAAGGG
ATGCATCTATACCGGTGAGTATTTTTACCATAACCCCAACACACTACAACAACACACTGTGGGGCCAATGGATGTTAAA
CAGAGTTGTCTGGTAAAACACACAGACCCTCTAATAATTCGGTCTGCGTAGCTCTAAATAAGCATTAAATACTGTGGGT
CATGGCCTCCCTGGAAATAATAGACAGGGTATATGCTTAGATATTTGTGATGCTGGCCATGTGAAATATGCAGATTTAT
CTTGTCTATCTATTCTATATACAGCAATGAGAGTGCATGTCTATTTATTCTCAACACAAAATCTAAACATCAACTTAAA
AGGAAAGTGGTTTATAGCTATCTATATAGTACTAGTCGTTAGACCGTGGAATATCCACGGGTTCGCCCGTCCTTTTCAT
ACCGCATTGCGTGCTTCTCGCTATTGCGCAGCTGAGCTACCATTTTGTGTGACAGACAGACGTATACGGGTATTATAAT
ATAGATATCTGCATGAGCTGCAAATACATACAAAATTCTGTATGTGTGCCATGTACCTGACAGACAAAAAGAAAATTCA
CCCTAAATTCACTTTAATTTATAGACTTAGCTAGCTATCTAGCTAGCTAGGACCTACAACTTTTTTCAGTGGGTGTTAT
GTCAGCTACACAGTTATGAATTTAGCTATTTAGCTATTAGAAACCAGTGCCATAGCATAAGCATATTTCAAGTTGCTCT
TTAAACTGATTTCTTTGATTATTGTGGTCTGCATGTCCCAACTATCAAAGATTTTGAAACATACTCTTGGTTGTTCTTT
TGTGTGACATCACCTTTAAGTGAAAAAGTACCTTAATACGCTTGCCACTTGAGCAGTTTTAGCGACATTGGCAAAAAGT
TAAAATATTGACTTGTTTTGTCGTGGAAGCAAATTTGCAAAGATTTTACAGCTGGATTCGGTAGCTTGATTTAAGATCG
TGGAGATTATAATTGTAAATACAGTGAAACAATAACATAAATTTCCGCTTAATACATTGGGTGTTGAGACAAACAGGCA
AAACAAGCAAAAATGTATGAAACTTTCAACCCCTTTCGCTTTTCATCCGTCAGTATTAACTTGCTGCTGGGCCTCCATT
ATGTTTCGGTGTAGGTGCCGAAATGTTAACGGGGAAATGTGAAATTCATAAGGTACCCGAGTGTAATTTTTTTTTTCTG
AAACACTAGCAAATTTGTAGGCGCAAAGCACTCGGCGCCGCATTTCCCCTGAAATAAAAGCTCTCTCTCAAGTTCAATT
TAAAATTAAGAGTGTAAAGTAAATAAAAAGAAAACAAAAATTTTCAAGCAATAAAACCAATAAAAATAAATTTATCATG
CAGTTGAGATTTATAAGAATTTTTTGTGAGAAGAGTACTGGGGGGATGATGAGACGCATTCACGGAGAGTAAGGAAGGA
AGGAAGGGAATTTTTTATCAGCAGTTTAGGATACAGTAATGTCGTTTAATAATGAAATACAACAGAAATACTATATCAT
AAATACTATTGAAGGGAGACCAGCACTCACAAAAAGCTATTAAAGTGTGGCTTAAAATAAACGAAACAAGGAACAACCG
CAAGACGCAAATAACGGCTCAAACATAAAGTGAAACGTGACACTATTGACAAATCAGTCAAATTAAATCTAATTGTTAA
TGAAAAATTATCCAAAGTTATCCAAAGTAATAATATTAGTTGGTAGTTTGGATTAAATGGCGTTCCACGAAAAAATGTA
ATTGTACTTTATAAAATAGTGACCGAAGTTAGTGATATTGATCTGGATTAGATAAAGTTACTCAGATTTATTTGCGCGA
GTTGAAAGCTGGTGTTGGGCGTGTTCAAGTGAATCAACCTTGTTCCCATCACATGTTCTTTCTTTCTCAAGGCATGATG
TTGAGACTATTTATTGCGTTGACCTCAGATTTGAGCAAAATATTAAAGGTGAGAATGAAAAATAGCATGGGTTAAAAAA
GTAAAACAGTGCATATCATCAGTGACGATATGCACTGACGATGGTTTTATACCGAAAAGCTTTTGCTTGATTTTAACTT
GTTTGTTTTACTTTTTTAGTCCATCAATTTTCATGGCGAATCTTACCAAAGTTTTAAAAAATAGCATAATACACAAGAA
GAAAAATATCTTGAGATACAAAATGACATAGTTTGGATAACGTCTTAATAGAACTTTTGGGCTCCATTGCAATGTTATT
GATTTGGGATTTCCAGCTTTGATCTGCGTCAAATAAAATACTAAGATGCTTTAAATAAGTGTTAGGATAAATTCTTTTC
TCGTTTTTAAAAAGTTTAAAATTGTAACTTAGAGGCCTGGTTAAATATAATATACTCTGTTTCATTTGCATTTATAAAA
ATCTTGTTTTCCTTTAACCAATGACTAAGAAACTTTAGGTCCAAATTTATTTATTTGTGTCATCAGCAAAATGATCTTC
ATCAGAGTATTTAATAGTACTAAAGAAATCATTAATATAAATAAAAAGTAGAAAAGGTTTAAAAACAGATCCCTGAGAA
GGACACCATGTCTAACAATCCTATTAGATGATTTAACCATGTTTAGAGGAACAAATTGTTTGCGGTAATAAAGAGTTTG
CTACACCTCGAATGTCATAGAGAGACAGTTTTTGAGTTTGCTACACCTCGAATGTCATAGAGAGACAGTTTTTTTAAGT
AGAATAGGATGATGTACAGTATCAAAAGCTTTTTGAAAGCCTATAAAATATCCGTTTGCGTAGTCACCCTTTTCTAGCG
CATCAATGATTCTTTTGAGATGTTTACTAGAGTAGCCATGAGCTGTTGCTGTTGTTATCCAAATTGCTGCTTATAAAAT
ACTTTATTTGCTTTAAGAAGACCATAAACATGTTTGTAGGTGAGCCTTTTCAAATATGTTGTCAAGATTCGAGAGCAAT
GAGATAATTACTGACTTCGGTTTTTGAGTTCTTTTTATGAATGGGAACAACCATTGCAGTATACTCGTATACTCGTAAA
AAAAGGAGAGATTAATTTGCCAGGCGGAGTGGATATCTCTGTTTTTATGAGAGGAAGAGAATGTTTGGAGGAATACTAA
ACGGACAAGACTATTTGCTATATTTAAGACTAGACAGACGTTGAGAAAAATTGAATTTTGAACAAGATTTTGCAAAAAA
AGGAAGAGAATTGTTTAACAGTGAGTGGTGTCCCATTTCTTATGCTGTTAGCAATTGAAACAAAATATTCATCGAAAGC
GTTTGAGATTGTACCAGGATCAGATGTAAGTTTGCCATTGATGTTCGTATATTATTCTATTTAACATTTCTATGCAAGA
ATATATTTCAAAGCATATGCTTAACCTTTTTTTATGGAGAAAATATCTTCATTTTTTATCATTGTGATTCATAGCGCAA
AAGTCCTAATTTGGCTTGCTACTAACAACCGCTGTAAATTAACGGTGGTATAGGAACCAGAGCAATGATAATTTCGTTA
CTACGGTGGCAACTGTAGTAATATACCTAAGCGTGCAATCACTTTTCAAAGACATGGGAAAGTTACCTGCATGTAAGAT
TCTTGCAAGTGACCGGCTTCGGCCTCACACGTGGCCGATAAGATTTCATAAGAATGCGTTTATGATTTCCTAGAATAAG
TGGCTAAGCATTCTCTCATGTCCACAAGAAATAAAAATATAAGTGATGAAACACGCCAATGCAATGACTTTTTTCTTAA
ATCCTTCTTTGACCTTTTTAATAAAGTGTTTTTTGTTACTTACCCCTAACGTTTTTAATCTTTGTTGGTGAGCATAATC
TTTTACAAATAAAACACGTGTATCCATCAGTAAAATATCGCCTTACTGTGTGTGAGCATGTTTCTGTCAAAGCAAACAT
CATTTTTTAAAAATTTACCAAATATTCTTGTAAGCATTTTTTTTCTCGCAATATTGATGTACGATACATAATACTCTAG
AAATATCTTCTTTTGTGATTAATTGTAATTGATACATCAAAATTTGCAATATCATTGTGATATATGATATGTTATTACA
ATTAGCAATTGTACAGTTAGTGGCGACAGCACGTGCTGTACGCTTTGTAAACAAAAAATGAAAGTTTATATCTCACTAT
TTCAAAACAACTTTCTAGAATATTTATTATTTCAGTTAAAATATACATCGATCTTCTACACATTTCTTCACCTTTAGCT
GGCCCCTTTTTATCACTACTTTTTCATACGATCATTTATGCTTGTGAAAATGACTTAAATTCCCACTCACAATATGTTC
AAACTTTTTCGCTAAACTTTTCGCAAGCAACATGTTCAGCATATTTTCAGTATATATTTCCATACAAAATGTACTCGAC
ATCGTTGTGTTAGAGCCAGATTTCCATATGGTTATTGTTGAAAGACAAATATTTTGTTTATGTTTATATATCTTGTTCT
TATTTATTTACCCCTACCAACAAGGGAACTTAATTGGTGACTAGAATAAATTAATTTTTTTTCCTGTAATCAACACTGT
TTAATGCTTTTATTGTCGTAATAAGACATTTATTTATTCCAAAAGAGACTGCTAGTAGAAGTGTTACATTGGTGAAAGA
ACCTAAAAATCTGTCATTTTGGAAACAAAAATGCGAATCAAACCGTATGGAAATCAATTATATGTGCGGAGTATTATCA
AGGAACTGTCATGTGTGGAGATGCTGTAGCAAACCTCCAAACATGAGGGATCCAAACAAGGCCGTAAAGATACCAACAT
GTCAATACCAAGACCAGAGGATATAAAAGCACAGCTGGCTGGCTATCGCTACTTCTTCAAGTCTGACTACATTACAGAC
TTTCATGCCGACGGCCAATTGATGCGCTATAAACGTCTTACGAACAAAACCTGTACCAGGTGAGCTGCACAAGTCACCT
GCTGTAATATTTGCTCTTATAGCAGGGGGTTAGTCATAAACAATGATGCCTTCCTTGCTACAAAGACGTAGAAGCAACA
ATGAAAAGCTCTTGTCACCACATTATCCAAGATCAGGACTTATGGACTTTACTGAATCCTAACAAGTGTATATTCATGA
AACGAGGGGTGCCATTTTGGGGCATGATGGTAACTGATGCTGGAAAATAACCATACCTTGCAAAGGTAAACATTTTGTG
GGATACAGATCGACCACTAAACAAGGAAGAAGTTTATCCTTTCTGTGCGAAAAAAATCTGACTTGAAAAAAGGCATTTT
GTTTATGTTTTATACTTTTTTCTTTTTTTGTACCCGTTCCAACCAGGGCACTTCACCTTCAATAATGAATAAGGATCCA
TGTTTTCCCAGCTTAATTTGATTAATTTGCGAAATATTTTCATGTGCATTTTTTTCTGCATAACAATTCAAATGCATGA
ACGTTTATTTATAGGAGCACTGTACCACACAAAATGAAATCAATTTTTAAACTTTTACCTAAGACCAAAGGTCATAAAA
GTTTAAATGTCAGCATACATGCGTGACCCAGTGTATCAAAGATCGCAGATACTCTAATTTAGTTAAGGTGGCAGTAACC
CTTTTAAAAATCGGATTTTTTTTTTTTTTACATAACGAAATATTGTTTACAGACTATATATTCATTCTTTTCTGATATA
ACACACTTGTGACGATTTTATTGCTAAAATACTATTATCTTTCACCAAAAATATTCCTCTTTAAAATAAAATTCATGAG
TAATTAATTAATTCTGCGGAATATAGTTTAAGTCTACGCGCTTGCGAAATTGTACAAAAAGAAATGACGTAATTATTAA
AGAGAAACGTTAATATCAACAAAGATTGCGCATTATGTAGAAATTTAAGACGATCTTCATTATGCTACACTGCACCAGC
TTTAACTTTCGATAGCATTTTCGTTTTACTTTAAAATTTTCAGACATGCTTGTTGAACCATGCAGCCATGATACGGTGC
GCAGAAATCTTTTTATTCAGAATATTTTTTTAACAGTGTTTGATGCAGCAAGGGATGGTAACAAAGAATCTTTTGAAAA
AAACAAAAGGCTATTGTTAAAAAAATAAAAATGAACAAAAAAAATCCGCACACCGTTTTAACAGGGTTGACCCAAGGTT
CATTTAAAACCAGAAGCTGATGAAAAATAACAAGATTGTAAAAAGTTGGAGCTCGTAGAATCCAATTTTTTTCTTGTTT
ATGATACATTTTTAAATAGAAATTTCTGCTGACTCAGCAATTTTAGTGTTAAGTTAAAATCATTTTATTATGTATTAAG
GCTTATATTTTTAGGAAATAGTAAAAAAATGGTATAAATAAAACACTGAGCAAATAATTCAGTTATTTGGACAGCTAAA
AAAGGGTTACTGCCACCTTAAATTGAATTTATTTTAAAACTTTCAAATTATCAAAATAGCAACTCATTATGTTGGACAA
TAAATAATGATAATGCTCAACAAATTGTTTCTTTCATGTTCGCCTATGTACCTTCTTTTTGAAAAAAAACTGATAACAT
CTTATTCTTGTACCAGTGCACTTATATCAGAGAGTACACACCTTTCACAAGGTATTAATAAAAACGTTAGTGAGGGAAT
TAACTTCACCTAACACTCTTTAATGCCGTCACAATGGAATAACGTTAACAGCAATAACATAGGAGTTTTTTTAAAATCC
ATATAGAAGTCTTTAATTTGTCGTGAAAAATGTTTACAGTAAAACATAAGTTGAGATATTCTATGTGAAGAGATAATAC
GTGAAACACAGTGTACGAACAACGAAAAAATAGTTTTATCTTACGGCAGTTTGTAATGAATGACGGCATTTCAATAATG
ACTTTGCGTTTGTGGACTTAATTCACGTCAAATATGACATATTTAGATGTTTTTGTAGTTATAAAGTGGTTTACAGTTG
AATTGCAAAACTTGCACGATGGGTAAAAGGAAGGTAAAGAATATACAAACAAATCAAAATAAGGGAATTTCAAATAAAC
CACTTATTGAGAACAAACTTACCACTGGTGCTGTATTTAGAAGCCAAGCAGATTTTAAAGAAGTTAATATCTTAAAAGA
TGCTGCACCAAATGATACAAGAAAATCAATCGTCGTTTCCAATAAAATATATTTTGTATTTTTTTCAGTTAAAAGACTT
TATAACTATGTTTTTTCTTTAGTTACAATGTTTCAATGAAATACACAAAACAGATTACTTGGTTCTTAGACTCAATCTT
AGACCCAAACTTAACTGAGATGCAAGTTCTTGTATGACAGATTTTAAATTCACTAGGATATCAAAAACGATATTGCTGA
TAATATTATGAAGACAAAACTCAAATCTAACACAGTGATCATCTTATCATTAAAAAATGATATTGCAAACAAAGCTATT
GAAATCGAAAATAAAGATGCAACCATAGCTTTAATGAAAATTGACCAACGAAGGTTGAATTCAGCTCTTAAGGCAAATT
CGGAGCAACACAGAATATTAAAGCCTATGAAGACGAATGAAAACAGTCGATAAATGACGTAGATTTCCTAAAGAGGAAA
GGTACGAAGCAGCTCGAAGAAGTTGAGACGCTGAAGTTAACCGTATCAAAATGCGAAAGTATTGTTGAGCAAAAGAATG
AAGAAATTTTACAGATGAAGAAAAGGGAAGTTGAGAGGTTCCAAAGAGATATCAACACTGTTGCAAAGATGCTTGCAGA
GAATTCCATAGAAGTATCTCTTTTGCAAGTGCAAAAGGAGCAAGACCGCTGTCAAAGAGAAGATGAAATTTCGAATTTA
TTGACACAATTTACCTGCAAAGAAGCCCAGATTAGGAAGCTTCATAAAGAAAACGACGATCTGGCAGCTGACTTGGAAA
CTTGGAAAGAAAAGTTTTATGGTGCTGGTGCTTCAGTTCACGAGTTAGTGGAATGTCCCATAAAAGAAACCGATAGAAA
AAATTCAACTAGGTATATTTACCAACCAAGGAGCAACATCTCCTCTAGAGTTTGTACGGGACAACGTAAAAGAAGAGTC
TCCCATTGAGAATTAAAATTGTTGTTAATTAGTATCTGTTATTTTCGTTGTGTTTTGTTTCTCTTTTTTATTATCTCTT
AATGGTAAAATAAAAAAAAACTCTAAATATATTTTTTATGTTCTATTTTGTTTTACAATAGAAGTTAACTAAAGTAAAC
AAGTAAAGAATTTTTACAACCTTTTTCCCGTTAAAGCATATTTTGAGAGGTTGAAGGTGAGAGAGGAGGGAATAAGTTT
AAAAAAGAATTATTATTATTACTATTATTTACCAAACATAGCCTCTTCAGTTCCTAATAGAAACTGTTATCAATGAGGG
TCCTGCGAAACAAAAAGACCAGTGGTTTAAAGTTTTCCTATTCTCCTCCCCATATTCTGACCCCGTTATAGCATAGCTT
CCCTCTACCCCTCCACAGTTGTGCATGATGAAGTTAAAATTACAAATTACCACTCAATATTCCAAAAAGAAAAGAATAA
GTGAACTCTAGAGGGGTGCTAAACGTCTTTGATTTTGGCTCATTCCGAAATTTCCATGATACAAATCCTGCAAATTGAT
AGAAAAAATCATGTAAATAAAATACACCAAAAGAGATTTTATCTCTTAGTTTTCACTTAAAGAAAATTGGATCAACTGT
TTAGCTTAAGACTCAAGGTTTTAGTAATTAAAATATAGTATTTGAAGTAGAGTGTAACGGAAATTTAAATGTTTTGATG
GTTTGTATCTATGTGCTTCCCCAAAATAATTTATACTGTAATCGCCTCAATAATATATAACATCTTACATTTTTTTTTG
ACTTGCATTTTGCTACCTGTGATCAAAAACTAATTCGTATAAGCAAAACGTTGCTTGAAAGTGTGTGACATACACATCG
TTCTTTTGGAAATTGGGTTCTCCAGTTTTTGCCATATGACCTATCTTTTTCCAAACAATTTGAGATTAAAATGAGATTC
AATGTGTTTCAGCTTATTCTTAGCCGATTCTTAGGAGACATGGCTTGGTTTTTACTTAGCAGCATAAATAGAAATAGAT
AATCCAAAAGTCAATGCTGATTTTTTTGTATTACACTAATCGCTAAAAGATTGCTCGGTCTTCTGGAAGTTATTAATGA
AGTACACTTCACTTTTAGTTAGCGCTGCTATTCTAAATATATAGGTAGTGCAAGAGAGCGCTGTCAACTTGTAATCGTA
AAGTTCCAATTCCAGTCTCCACTCCAGTCACTCAAATATAGTGTTGTCAGTCTATTCGAATCTACCTATTCACCCCGAT
TGGTTTGTGTGGCGAGCATCCTAAAGCGATGCTATACGTATTTGTAGCGGTTAATGTAACTTAGTTACCGTCGGAGAGG
AAGAGCAGGCAGTCGTTGTGATGGAATCGTTAAAACTTCCCGTTAAACGGTCATTTTGATCCCCCCTTCATGGGGACCA
CCCCCAATATATTATTAATAGATTCAACATCAATTCAATATTACATTTCTCTTTTGTGTTGTTTGTTGTCTTGCAAAAA
CTGTTCCAAATTTATTTATTTTTTAAACAAATGCCCTCTAATTTTAACGCTTGTTCTTAATAAATGCACACCTTAAAAT
GTAAAATTTGCGAAGGCGAATTTACAGACAACAAAGCAATGCAAGTACTTGGTAAGTGGTAGGTTCGAAACGACAAAGT
TTTCTTTGTTCAATTTTATTACATTTGTTAAACGTCGACGAAATTTCGTATGGCTTTTATTATAGGCTGTATGCTAATA
TTTTTATTTTAGTAAAGGATGTTACATGCAATTTGTTACAGAAAATATATCAGTTTAAATCCTTGGTAAATGATAACTT
ATAATTCTTTAACGGAGAAGGTTTCCAATCTCGTCCCCAGGGCTTCTTTTTCGCTTTCCACATATCAGTCACAATCAGA
AAGAAAAAAAGCCCTGGGGACCAGATTGAGAAGGTTTCAGTACGTTTTTGGAAAACTCTACATAAATTTCCCACAAACT
TTTTATTATAATCTATGTACCATATTCTTATCTGCTACTGGTAACTCATCACACTTTCGTAGCAATATATCGTTGTTTT
TTCTTTTGGACATAACTTTCAACTCCAATGTGTGACGATAAGATTTGAGTTTTCTTTTAAACGTTGCATGTAGCTTCGC
GTATATGAATGGATTGCAAACACTGTTGAAGACTTGAAGCAACTTCAAATAACTGTTTATAGTTGTTGCCACACCAAGT
GGCATGTTCCAACCATAGATATAACAACCAGTGTAGATCAAATAGAATATATCTTTTGGGAACACGAAAAGCGCAAACA
CAAACGCCATACTTATAAGAAGCTTTAGAATTTTCTTCTGTTCTTGAATTGTATACAATGGAACTTTGGTTGTTTTTTT
TGTTTAATTCTCTATATATTAGATAATTGGAAATAAAAAGAGCTAAAAAAAATGTCAAATCCCGAACAATTGTCAAACT
GAATTCCGTTTTTGTGTAAATCAAATTCTTGTCAGCGTAACACGTCACTGAATAGTGCGAGCAATGAAGGCGACAGTTT
TTTGAGATAATAATGAAATTTTGGTTTAGGACCTTGCTTTTGTACGATTCTATGTAATATGGATTTGTCCTAGCTGTAT
CTACTGAGATATTGTTTTTATACACGTCATTGCATATCTTGTACACTTTAAAATCGAATATTTTTATTGGTGATGCATT
TTTTAGTTTTAAAGAATTATGGGTAGGGTCCGTGAGAAAACGATGTGAGTTAGCACGCTGGAACTGAGTGTATGACGTC
ATAGGGCATAAATATTTAGCTGTTGAAAGTGGCATCAAATCTGTTTGAATAGCATACGGTGTTTCTAATAAAACAGACA
GCAAACACACCGTGACCGAAAACAAACAAGTTTGCTTTGACGTAAACGGTGTTTTAAACGGAGAACAAATACTACGGCA
CCGACCTACTATAATCAGTAGAATAAAGCCAATGGAAATGTTTATGGAAATAGCATTTAAACTTGGTATCAATTTGCAC
AAAAACCTCCCAAAATGCCATGCTTCGTAATGCGTTACCTGCCAGTATGTGAAGACACTTGGATTAATAATACTTGATA
TTAAATCCACAATTGCCAAGGAAAAAATCAAACGTTCAAAATTGTGTCTTTCCTGCCCTTCTGGTTCATATATATCTCT
ATTCCGTTTCTTCCTGTGAAAAACAAAACAAACCATCGAGTTGCCAATTACACCAAAAAAGAATACGCAACTAAATCCA
ACAATCAACACAAAATCTTGCGCATCCATGTTGAGCGAGGACCTAAAAATAAGAGTTTGAAATGCCAACTAAAAATAAT
GATTAGCACTACATTACTGCTTTATGATTTTCAATTACAAGCGATGGAGAGAAACAGGTTTACTAGATCACTTTTAATT
ATATAAATACAATATACAAGATGAGTTATTAGCTAACAGTTCCAAAGAATGTTCCAAAGTTTTTAACTCACAAGAAAAG
GAACCTAAGAAAGTATGTAAAAGCTTTACTTTAGAAACATTATTTAAAAAATTTCAATGTTTTAAAACAAACCTCTGTT
TTTCTACTATATTGCTGATGAATTACCATTACCCAATAGGTGGGGCGCTATACTAAAACATTTTTGTAAGTCCCAATCC
CGTCCCCTAAGTATTTTTCATTTTTCGATATGCGTGCTGGCTCTACTTCTTTCGCTAGTTACATATTAGAGGGAGAATT
CTTAGGAACGAGATTGTTGTTAGGGAATTAATTAAAGTTATCATGCCGAAACTGGAGAAGCTGTGAACACGAAAATAAG
AAAAAATAAGCAAAAAATAGCAAAAAAATAGAGAAAAAACAGAAAATAATTCTATTACATCAGTTGGTAAAGAGAAAAT
AATCTTAACATTAAACTGACAAAAATTTTGAATGAATTTATTTAAATATTTAAATATTTCATTATAAGTTTTTTTTCAT
CTGTTGTTGAGCAGAGATATTTGTGAAGAAGAAATTCAGCGAACGTTACTATAATGTTCCTTACACGTTTATTTCGTGA
GCATGTATTTTATAACTTTGGTCTTCTTGTTCCATATAACAAGCACTTTCCCAGATATGACGTACAGTTTCGTTTCTTA
TTTTGTTTTGTTTTCATTATTTCTTAAAACAAAAACATTATCCAACCGAACGACCCTGGCTTGCTTCACAGTCTAATCA
CGAAATTAGGTATTCTATTATGTTTCTAAGGAAATAAAAAATTAAAATACATAGATTTTTAAGCGATTCTAGTATTATG
CGCAAGGAATTCTGGTTGAGCTGCAGTTTTTAAAATACACCTCTAACAATGTTATTAATCCAGTCGAGTATCAGATCAA
CAGTCAAAGTTGCGTATAAAATATTTTTGTGTGTGAAGTGTCGAGTCGATTAAAAACAGAGCATCATAGTTTATCAATA
AATATTATTCATTCTACGCGTTCTGACACCTGTTCACAACGTTGCCAAATAACACGGAAACATTGCCACGAATGGCTGT
CCCATATACCGTCACGCCGCTTTGCATTTTTAATAACTTTTCATACAATACATTTTTAATTTCTTATATAATATTTAGA
TGTATATGTTCATCGATCACTGGTTTTACGTCAATAGTTAGTCAATTGTGTTTACCATTTTTTCTGATGCAATCAGCAA
AACCCTGGTGCATACTAAATGAAGAAAACGTACCACCCTAAGAAGAGGAATTTACACTTTGATTTGATTTTTGCGAGTT
ATTTTTTTTTTTATTTAGCGTGCATTTATTTTCTTGAATCATACTTTTACCAATGATTTGATTTTTTCGTGGTCTGCTT
TTCACCTTTTTTGATATCACGTACAAAGGAGCCAAGGGAGGAGACTATCATGGGTTCTTTACTTTAAAAATCTTAAACA
ATAAGGTGTTAAATGTAAAGATATAAAAGGTGTTAAAGAAATTTGATTGGTTTCATCTCTAAGTTTTAATGAGAATCGT
GGTTCTTTTGATTTTACTTATTAAATTAAAAAAAAAAATACATACATGGATTTCTTTTTGTGAATGAACTAGCTCTTTA
ATGATTTATTACAATGGTTTAATTTCGCGAATTTAAAAAAAAAAATCGTCAAAATCGGGTACATTATTTCCTAAATTTC
TCTTAAAATTGCCTGAATATGTCACATTATCAGCATAACTAATCCCAACTGAATTAAAATGCATCCTTGACTGTTTGTT
TGGGCCAACACGCAAGAAACTTAATTAAGAAGTAACTCATGTGTGACACCAATGAATGACGTAATATGGATCACTATGC
GCAAAATGTTATATTGTGGTAAGTATGCAGGTTACAGTGCGTAGAGCATATTATAATTTGTAATCGTAAGATATATGAA
TATCGTAAACTAGCATTGAGAATATTGTCCACAAAACAAATCCGGTTAAAGCGAGTATTATCATAAATTATTTATAGCA
CTTCAAGAACGCATTTGTTGTTGTTACGGCTGTCTTCTGTGTTTTCTTTTTGTCACCACGGCATTCGTCTGCACCTCTT
TTGTAATTACTGATTTTTACTGTGTCCTGATAAACTGACAAATTCGTTGTTACTGACATCATCAGATTTCTGGTTTTGT
CACCATAATGACAAAATGCTATTTCTGGAAAGATAATTGCCACTTCTGGTAATGTGAAAGGGACCAAAACCTGAGACCT
TACAAAAAAATCTCATAAAGTAAACGAATAAGGCTCTTTTACAACTGCTTTAGAAGAAATCACATCATGGTGAAAAGTT
TATCTAAAAACACTTGCTTTGTGAACAATTGCATTAGAAGAAAATGTTGTCATGTTGTCCAATTAAATATGCAGTAATT
AGGACCAAAAACTAGATTCCTTCGACGAACAATCTATTTTATAGTACTCGTATACGTCTGTATGTCTGTCACTCAAAAT
GGTAGAGCAAGTAGGGAGACGCACGCAATGCGGTATAAAAAGAACGGGCTAACCCGTGGATTTTTCCACGGGCCATCGA
CTAGTATTTCATATTGCTCTCTGACGCCGATTGCTCTTGGACTATTCTTGCGAATTGCTTCTGCACATGCGTGCAGAAA
CACACAATAAAAGTCAATTTTAACTTCCTAAGCTTTTAACGCACATTTTTTAGTGTCCTACTTTTCATACAGAGTTACA
GGATGGGAAACAAACAAACAAACAAACAAACAAACAAGCAATAGGAAATAAACAAACAATGGAAACAATAAGAACGATA
AACAAAAAACAAAATATTCGGTGGCATATCACTTATCTTAATTTTAATCTTTCTCAACAAGTAGCTACCAACATGTTTA
CCAAATTATTATCGTAAACTGACCATCTGCGACATACTACTTTAAATAACATCTTCTTAATTGTTCATTTATTCAAAAA
ATTTTTTTTAGAACAAACAGCATAAAACCTATTCAGTCCTAGATAGTTCTTGATGTGAGAAATGAAGAAACCATTTTAA
ACAAAGTTCATCGTAAAGAATTAATGTAAAAAAAATGAACTTTGACATCTGCGACCATTATTTTACCTTCACAAGTATA
AACCAAATGGAGACACGATATAAAAATGTAAGTTAATTTAAGTAAAGATTCAAATAAAGTTATCCAAAGCATACATCTC
CAGAGTCGACTTCAAAAACAATATTTTAGTCAACAAAATAAACTTGGTGATCTGAAATTTCAAACATTTTTTAAGGCGG
CCCAAACCATGAAGGGACCATCCTTAGTAAATATATTGGTCCCTCCACATTCAATTCGTCGGTCCTACAGTATGTGACC
ATTAATCATGCTTAACTGCATTGATCAAAAACAATGATTGTAAAAGCGAGTGTCTCAGCCTTAACTATTCATTTTATGT
GAACATTGGTGAAAAAGGGTAAATTTTACCATTTTGTCGCGTATACACATAGAGATTATTATATCTTATAATTTTATCT
CATATTACTATATCTCTATGGTATACACGATTATTTTTAATGGTCATTATTGATCATGGTCAATAAAACTGATCGAATG
ATAACAATGATTGATAACAATGTTTGTAAAGATGACAGTGTGTTATTGTAAATGTAAAGGAACTTCAACATCTTCTGTT
TTCTGCTTTATCAGACAACGCACTTTTAATCAGTGCAAGAAACTGGAAAAATCTTTTCTTAAAAAAGTAGATCATCATC
AGTCTATAAACCTACATTTAAACAGTCGCGCCTAAAATTACCAAAATTTTATTTGCTTAAGAATTTGTTTAGGGGGAAT
AAGTAAAAAATAATAGTAAATGAAATAAATACTTTGAAAATAAACCATTTACATACTAAACTTACCCAAATAAATAATG
ACTAAACAATTTTTGGGGACATTTTTTTAAGTAGGTAAACAATGTTTAATAAATAAAGTGTATAACATTTAGGAGTAAG
AAACTTTTGCGAATGGCAAAACTGCAAAAAATACCAGTCATTACCAGAAAGTAAAAAAAAAAAAAAAAATGAGCAGGTT
TACAGTCATTCTGTTTCTAAAACTTATCCAACACATTAAAAATGTTGAGTACTTCATACTACTAATAACAAGCATAACT
TCATAACCGAAGCTAAATATCATGTGCCATATAGTTTTGTTCTTATGTATATATTAAATTAATTTATCCCTTAATTACA
ATAAGATAAATGTCATTCTACGTTTGATAATTAATGTTTATAAACTACATTTCGAACACCTCTAACACGACACCATTTT
TAATACGTGGTCACAACTGCTTAAATTAAAAATCTGTCCCGTAGAAAAAAAGATGAAGGCCAGCGATGGTCCATTGTTC
AGCCTTTAGCTAATTATTACCCCCATCATTTGAACTTCTGGTGTAATATTTTGAGTATACTTGCAACATGGTTGGCGCA
CATTGTTAATTTTTGGTTGCTCTGTTTCTTGAAGGAGTTCCGTATATTCACCATCTCATAACAGTTTCATTTCTAAACG
TATCCAACAACAGATTTTAAACAAACAAGGAATACTAATCTGCATGAAATTTCTTAGTATTACCATTCAGTTCATCAAC
AACAGACCTTGTCTTGCACCTCATCTGCGAAAAAGAAAATTTTAGGCTCTTCTGGAAAACGGCAATCTGAGACAAGCAT
TTCTGTATATTATGCTTGTAATCATTCTTAGCTCAATGAATACAGCTATATATAAATTTCATGCATAGAAACCACGCAT
TTCTTTTTACAAATTACGCGTTGAAATTCTTCAGCTTCTTTTTTCATCTAATATCACCTCAGGACGAATGTTGTTGATA
CGAGCATTACAATCTCCATCTGAATTTTCGGGAAAAGGCCCATATCCGATAATTTGCGAAGATACAAAGCCACGAGAGC
ATAGTTAAATGATTGTACGGTCAGCCAAATAAGAAAAAATCGTGGGTACTTTTCTTACGAAATTCCCTGAATATTGGCA
TTGCCAACGAGAAAAGGCGAGGAAAGTAAAGCAACTAATGGAATCAGCAATGGGTTGCAGAGATATTTACGCAATTTTA
AATAAAAACAAAACAAAAAAACTTAATTATAAAAGCTCGTGAAGAAGTGCTTTTATTTAAAAGTATGAGAAAAGATTAA
TATTAGAGAATAAATCATTTCTAGTAATTTTCCAGATTTGCAGGCATATTTTTTGCGAAAAAATATAAAATTTGTAAAA
TTAATTTTCGCTTAATTAACTTTTCAATTAATTAATTAACTGAAGATGTCATCTACACCTCAATATTGTGCGTACCACC
ACTAACCATAAGCAAGAAAATGTTTTCGCAGAAGCCGAACACTTCGCTTCACAATTAACTGAAAAAAGAGGTGAACATC
AAAGGTTGTCAACCTCCATAGTCACATCTAAATTCAGAAATATTAACATTCTTTACCATTTTTATCCCAAACCCGGTAT
TTTGTTAGGCAAGGAAAGGTTATTTATAAAAAGAAAAAGTTATAAAAAGAAATACATTTATTTTTAGAATGTGTGTCAT
ATATAATTTTCAGTGCGCATGTCGGAAATGCCAAATTCTGCATTTTGTTCTTCTGTTCTTTCGTATTTTTCGATTGTTA
GATTTGGATCGGCATCAGGCGCCCATGTGTTCTAAAATACCAAAATTCGGAACATAACACAATATGGGGGAGAACGTTG
TTTGTGGCAAAAATATAAAAAAAAAACATTGCACCATTTGCATTGATGAAAATTTGAATATATAAGGAGGGCACCTTTT
TTGCCACAAACATACTAAATTGATTAATTTATTTTCGTATTTATTTTTCTTGGGTTATATTCGTTGTGCCGTTACAGAG
CACACTAGTTCCAGTCTTAACGTTTATAACAACTCCTACCCTTCTTACAAGTTGATTAAGAGCAGTAAAAAGTTGAAAA
GAAAACCCCGCCCGCCCGCCCTTTAAAAGGTTTCTTTGAAAATCAAAACGTAACTGCCTTACTTGAACTTAGAAATATG
CAGTTTCTATATGGTTTCTTTTCGGAAAAAAGGTAAATGCAACCAATCTTATTTGGTTACGAGGGGTTGGAGTTTAGAA
GAAAAAAGGTTATTTCCGGTTGAGCAAAGCGAATTAAAAAAATGTTAGCTAAGATAAACAGTTTTTTACACCAAAGGTT
TCTCTGTATTTGTTTAGAAGTTAAAAAAATACAAATAAATAAAAATTACGAATTAAATCAATATATTTTTTCTCAATTA
GCGCAGACGGAAGCAATCTTTCTAAAAGTGCTGTCGTCATCAGAAATGATTAATCAATTACCTTACTTATGATCAAATC
CACGTGTTAATAATTCGCGCAATATAAAATTACATAGCGTAAAGTATGCAGCAACACAAAACAAAAATCACGTGCAACC
TACCTGTAAATAAGAATTGCCAACTGGATCATCAAGTATCACGGTAAGAAATAAATCGCCACTTATTGCCTAACAAAAA
TAAGTGAGTCAATCCGTTGTAAAGGAATAAAATTCACAGCTTTAACTTATTTTTAGCTTTAAATCGCAAAAAAGCAGTA
TTAGGTTTTAACAGTCAAACAGCGAACTTTCATAACAATTAAATAAATTTGAGTCCTCAATAAAAATAATTTATTACGT
TGAATTGTGCTGTTTGAGTCCTTCTCCGCGAAAATACTTTCTGCTAATATTTATAAACTTTTAATAACTAAGCATAACA
TACCTTATCTAACTTGTTAATTGTATTTTTAATTTGATTATTTTCAGGCGCGCTATCACCCATTGCAAATGGAAATATT
TGTCCAAGCTAAACGTGAAAATAAATAAATAAATTATGAACCCTTATGCTACTCAGTGTTCACTGCAGAAGTCTTGGGT
GGGGAGGCTCAGTCATGCTTTCATGTGACAGGTTCACGCAGTTGTGCATACCACATAAACGTCGGTTTACATTATTAAG
ATAAAAATTGATAAAAATCAATCGTACGACTTTATTGGAAAACATGTTGCACAATAATTACTGACTCTAATGGCAAGCG
ACCTTAAAAAAATAGTTTTTTAATGTTTGACTGTTAATTAGGCAACAGTTGCACAAAAACCGAACTAGAGTTAAACTGA
AACAAAAACAGCTCGACCGAACAACAAACAAATAAACAAACTAACACTTTTTCAATTTTTTTCTTATTTATAAACAAAC
CGGGCTTATTAATATTTTTGTTTTATTTTATTCTTCGTTGCAGCTGCTTTTCTACCATGTTTAACGTAAACAACAATAA
CAATAAAAGCGATTACCTGTTCTTTCATGTTTACAAAAAGACCTTCTAACGTCGTAAATTTTCCACCCATACTCGAATG
ATTTATGTCAATATCTAGCTCTGGTATTCGGATAGTGCAAGTTTGTGACTAAAAAAAAAAATTGATGAAAATTACGCCA
GAAGAAGACTAATGTATGTAACAAACTGGCAAACTTTCAGACTGCTTTCAATTCCACGAAAAACGCTCGCGGAATGAAA
ATAAATAAATTTATTGGACCGGGGAAGAAGTTTAAAATGAAGACAAAAAGAACATCTTAAATCATCTTAAATATCATAC
TGAGCCCCAATTATAACTGAAAACAACCTAGCTAGCTAGTTATTTTCTTTTAAATTCAATGTTAGTATTATTTCTTGTA
CGTTAACCTTCTGGATGGTTTGCTTTTTACTCAATGTTATTTCAAACGTGCAAGGATGGTGGGCATCACCAATGGGATA
TCTTACTTAAGTCGCTTTATAGCCTCTTCAACTAAGTTTCTCCGAAAAAATGTTTTATGATATGAAAAAAAAAAGATAT
TCGATTGGTTCCTAGAAACACAAATTTTCCGCAAAACAACGCAGCAGAAAAAAGTAAAGTGAAGTCTTTTTTGACACGT
ATTTTCTTCCCTTAAAATTGTAATGTGCATGTGCCCAAAAAAGAATGTTTGTTACGCGGATAATTCCGGAAGGTGGAAA
ACGGCCTTTAAAATGTCAAAGAAAAATGAAAAACTTATTAAATTGTCAAAAAAAAGGTAAAATCAAAAGGAACTTATCA
TGCGACAGTGACAATTCAACGAAAACTAACTTACTGCCAACACATCTCTTGAAAGATCTGCAGTCTCTGTCATTTTAAA
TGTAATTTTAGAACCTAAGGGTTCGGTAGCACCTACAAGAGAAATATCAATTGCAATGTTGAATTTTTTAACAGTTAAG
TAAACATTAGGAATCAATTAAAGGGTATCAGATATCGTAATAAAGATTAAAACACTGAGTACTAACCTCCAGATTTAAT
TTCATTGCTTTTTTGGCCACACACATCACAGCTACTTGCCATTATTATTACCTCTTTAAAGTACGGAATTTCTGATTGG
AAATATGTTAAAGATTTTGCATACTTAAATTAAAGATAATAATTAATAAAGGCCACACCGAGACTTGTGACCTTGGACA
ACTTAAAAACAAGGTAAACACTTGCCAATGTTTAAACATGCAAGCTTGGATTGCAAGTTTGTAGCTATGAACAAATTAA
AAATCAAGCCAAATAATGCCACCACTAAGTTTATTACAGTGTTAACAACTGTTTTACTTTCACATTGCACTTTATAGGT
ATGCTTTACAGGAAAAAGGATGATTTGCCTGTAGGGAGGATTTGCCTGTGGTGGTTAGGATTTGTTGGTGGTGAGGAAC
ATACACATAAAATTACGTTTTGGCTTCATTTTACGCAAGTGTTTGTGTGTTTTATTTTTAAAAAATAAAAAGATACGTA
ATACTTTCATTTTCGTCATTGTTGGTGACTGACAAGCTGAGCAATTTGTAGGAAACTCCAATACCTACATTGATTAATA
ATAACGAGTTAAATTTAAATTATATTTATAATACAAAACCAACAACAATAAGAAAAACAAAAAATACATGGAAAGTGGC
TCCTTAAATTTCTCATCCAAAAATAAACATCATTTCATTAGTAAATCCAAGGAGGTCTCAACAGTAGTTTCACTACTCA
CCTTTATCTTAGAAAACTTGGACAAAAAAAGTTATACTGTACACACCTATTAAAAATAACAATTAATTTCTTTGGAGGT
TTATTAGGGATAAAGTATTTTTATCAACATTGTCAACATTGACAAAATTTCAGTATTTCCTGGTATAAATATATGGTCC
TACATATTATAAACCAATATAAAATAATTACATCATACCTCGTCTTTTATTTTGGTATCGCTCTCTAAAACAAAATGAT
AAAAATAAAAAAATACAATACACAAAATATAGAGATCTAAGTGACTATGTAATAAACCTCACAAAACGAGCCTTTTTCA
CAATTTCACATTGACATTTTTTGACGTGGTAACTGAAATTCTTGATTCAAGTTGGCAAACTTTTGTCAATATTTAAGTT
GTTAGTCGATGGTAATTTGGATTTAAAAACGTTTTAATCTTGTTTTCTGTTTGAATTGAACTGTTGTTTGTGTGCTAAA
AATTCAACAGTTGCTTGTGTGCTAATTTCAACTGTGGCTTTTGTGGGAAATCATGGAATTGAAAAAAAAGTTCTGATAC
ACAGTCGCCGACGTAAATACACATTTGCCAAGGAGAAGCAAGCTAGTGACATTTCATGATAGCAATTTTTTTGATTTAA
AAGAAACTGAATTTAAAAGGCTGTATAGGCATCAAATGTTCTGGTAATTTACTGAGTGAGTGTGGAAAATAACAGGAGA
TGATAATCACGAGAATGCTTCACTCTATCTCTTTTTTTTTGTAAAGTACTTTACCTTCTTCATTCTTGTTTTCCTTCTC
TTTTTGTTCAGGTTCTTCTTCTATTGCTTGAAGCCCAAGTTTCTCATCTTGCTCCTTTGTTCGCTCGAAATATTCTATG
AGTAAATTAGGATCCTGCAGTGGTGCACATGGATTTTCTATAAAACTATTTCCTGATGTGTCTTCAAGTATGAATGTGA
AAGGAAATTCTCCAGTTTTATACTTTTCAAGTTTCTCAATAATTTTGTCAATCTTTTCAGCAACATCTGGATGCATTAT
CTAGAGTACAATTGAAATATAATATTAAATGGACTTCAGTAGGCAGCCTGTGGCTCAGTAGTTTCATCAGTACAAACGC
AGAGGTTAGGGATTACAGTTATAAAAATTTTTGACAGTGGCAATAGTATGAAAGAAAAACCTTCTTTTTACTGGAAGTG
ATTGCATTGCAAATTCTCAAACAGTTGGATTTATTTTTTAATCAGTCCTTTGGAAAGTTTCGTTTTCGTGCGTGGTTAA
ATGTTTTTTTTTTTTTTTTTTTTTTTTGGGGGGGGGGCATAAAAACAGGCTGCATACTTGACCAGTAAAATATAAAAAA
ATTGAATAAAAATAAAACCAACTTTTCTAACTGGTTGATCCTGTTGCAAGCCTGTAACAGCTGTATCTAATATTCCTTC
AAGTGTAGTTAAAACTAAAAAAAATTATAAAAATTAATATTGCAAATTAGCATGTTTTTCAGTTTTCATGACACTTTAG
TACATTACCTCCTTTTGTCTCAAATGCTGATGCTACAAAGTCCAACTCAACAATTTTAAATAGTGCTGATCCCTGCTTG
ACAATTTGTCTGTTCATAATCTGAAATGAATAATTTACAAAGGTATAATGTATAACATTGTAATAGTTTTTAAAAAAAA
TTAAATCAGGTTATAAATACAATCTCAAGCATTCGTGAAAACAGAAAACAAAAAGAACATACTGATTTATCATTCACTT
TTAAGGTAAATCTAACTCCTTTTTCCTGGATGACAGAACCTGGTTTGACTTCATTATCTCTAAAATGGCAGTGTGGACA
TTCAAATGACATGATAATAATTTCTTTGAAGTATGGAATCTTGGTTAAAAGTAAACGTGTAGTTCCCTGAGAAAAAAAG
AAAAAGAAAATTATGATAAGAACTAGTTGTCAACTCGTGGACCCGTCCTTTATGTAATGTATCACATTTCATGCTTTTG
TAACAGACAGACAAACACACAGACGACAGCTATTATTATAGCGATAGTGACACTTCTTCATTCTATTGTTTAAAAAAAA
GTTGTTTTAAAAATAGCAAGTCTTAATCATGTCACAGACAAGAGAATTAAAGAAATGTAAAACGGTCGAAACGTTAAGG
TCCAAAACTCTTTAATTAGTACCTGTTAAAATATAAAAAAGTAAAAGTAAAATTACTAGACTTACACTTTCATGACACT
GCATACATAGACTTTCCATTTCAGTTATTTCAGGATCATCGTCATCAGCATTTATGTCACGAAACAATGGTTTATTTGG
TGCTGTTTCAGTCATGTTTATCAACCTAAAAACGTAATACAGTGTACTCATTAATGCTAAAGTGAATTATATTTTTACT
GATAAGGACGGCAATGGTCAAAATACATTTCACAAAATAAATTGCTAATTCTTACTCACAAATATGAAAAACAATCATT
TTATTGAAACAGGTCTGGCTGATTAGGCCTGGTTTCTGATACCAAATGTAACAAAGAGGGAACATCAAAAAAATTAACA
TGGTAGTAATATCATAATTTTGTTTTGCATCATCAAGTACATATAACCTTTTTTTGCTAAAATTGGATCCTAACGAGTT
AAACTATTTAATAAAAAATTATATAATAAAATATCTGTCCTGTTTTTTTAACCTACTAGAATATAAGTGCATTCTTCCA
GTTGAAATGTCATGAGGTAACAATCTGGGTTAATGAAAAACAGACTTTTCATGGATAAACTCTCATAGCTTAATTAAAC
AAGAAACTAATTTAAGGGTAACCCGAGGTATAAAATGATGTTGCTCTTATATTATAGAGCTTAACAAGTCTTAACTTAA
AAGCTCTTTTCGTTCTCAAGATATTCACATTTAAAGAATTTCAGATTTAATTATGCTGCATGAATTATGATGTCATATT
TCAGTAATAGCAAATTTAGACATTTTCTTTCATCAATAATTTTAGACCTGTTAAGGAGTGTGCATGCAAACTTTATCAA
TACATAGATATTATAAAGGTTAATTGATTAACATAATTTTTATTGCCAAAATCGCACTTGTTTGCTCCTCCCAGGCCTC
TTAATTTTTGCTAACGAAACTCATAACTAATCATTTTATACCTCGGGTTTCCTTTAGGGATACAAATTTTCGCGGATTT
TGCAGATTTAAAGTCAATTCGCCTAAGAAGAAGGCATTGGTCATATTACTATACTTAGAAACAGTTTCATTACAGGCTA
GATCCCGTCTTAGGAAAGTGTTCTCTAAACCCTTCCCAGTTGTTCCTTACAGGTTGCTTTTTAATCTTCGTGGAGGTTG
TCTGCCAGGTTTCGTTTTTTCTGGTGTTGTATATGTAGCATCTTATGTAGCATCCTATGCATCTTATATTGTTAAAACC
TTGGAATATTCCATCTTACAAGCAAAAGAATCTCTGGTAACCAACATTCAGCGATTAACAATCATCTATTGTTGGCATC
ACACCAGGCTAGCTTTGATAATTTCACAGATTTGAAGTCAGATTTTATGTCAGATGCCACTAATTTTATTCTGGAGACA
AACCCATACATTATCAGGGTTCCCACAACATTTTAAAACTCACAATCGAGGAGAATAGATGAGAAATTTAGTAAAATTT
GAGGACAATTTCGAGAATCAGCAAGGAGAATTGAGGAGATTATTCTTACTTTTACAACAAAATCAAAAAGCTCTATGTA
TATTATACTTTATACAAAATCTACTAATTCTAAACTTTCGATGATTAGAAAAATCTTTATCAAAAACGGAAAAAAATAG
CAGGGAATGCTTATTTTATAACTGATCTTTTTTCTTGTTCAATTGATTCAATTTGAACTTGTACTCGTCAATTTTAACC
TGCTTATTCCCTTTTTTCTGGTCTAAGATTTTCTTCAAGCGTTCAAGCGTGAGAACCACGTTTGATGTCAGATGAACTG
ACCACTATCCATATTCGGGCGACGAAGCCCAAAACTAGCACTTTATTAAATTCAAAGTTCTACAGCAAGATAATTAATT
TCTTCTTAAATTAAGTAAAATGATCAAATATATAATAAAACAATCATTAATAATTTTTAAAAAAAGTGTCTTGAATAAT
AATGACAAATCGAGGTAACATGTTATGTCAGGATGGCCGAGCGGTCTAAGGCGCCAGACTCAAGATCAAACATCTTTCC
TGAAAAGGAGAATTCTGGTCCACGAATGTGGGCGTGGGTTCGAATCCCACTTCTGACATAATTTTTTCATACTTTCGAG
AAATTAAATATGAAACGGAAACAGTAAGGACGGATATACACTTGAAATTTTAATTTTGAGACTGTCTGAAAATTTCATT
TCAGAAATATATGGTGTGAAATTTTTACAGGCTTTTCAAAACAAGAAAATTCTGCAAATTGATTTGTAGAATTTTCAAC
ATTTCGAAAGACAGTTGCGCGTTTTTTTGACGTTTTAAAGATTTTTGTGGATTTTTTTGAGATAAAGCTGAATGATAGT
CAGACGCGCGCACGAATGAAATTCTCCAGCAGCTACATCTCAAATTACCAGGGCATATCCTTTCAAACACTTCCTAAAT
AAAGATTTGCTAGTTTGTTCACCTTTACTAAACCTTAAATGAGTCTTCGTTCATACGAAGATATGTTTTATATTCTTGT
GCGTCTTCCATTCTTAATTCATTTAACCATGTATGGTATACACTAACTGCTCTCTTTGCAGCCATGAAAATAGACCGCT
TGCGTCATTCCAATTTTCTTCAAAAAAAAAGAAGCGGCCATTGACATGAAAACAACCTTCTTCTTTCGATTTATGATTT
AAATATGCTGAAATACTTTACTAATTTTGAAATAGTAAAAAAGTATTTCGAAACACTCTTGAAACACTAGTTGCAGACA
TAATAAAAATTTCAAATGTATTTCGCGCTTTAAAGCGAAAATTTATTTCGTCAAAAAATCTATATACATTATACTAGCT
TTTAGAAGAGGTCATAGAGGAAAATACATTTCAATGCAAAACGCCTCCCCGGCGGGGAATCGAACCCCGGTCTCCCGCG
TGACAGGCGGGGATACTTACCACTATACTACCGAGGATATCAAGGGCAGTCATAATTTAAAAAATTATTGTTACTTGAG
AGCCACTACTTATTTTAATACACTTTCTATAAGAGACAACATTGTTGTAATTACTGATGCACACTGAAAGAAAAGACAA
GTTTCTCGAGTAAATACACGCTTGAAAATTTGGTCTTCTTTTTTGAAATCATATTTTATGTTAGTGTACAGAATTAACT
TTTTTTATGTGCTGTTCACTATTCTTGTTTCTCTAAACCACAGACCCTTAACAGCTGTTCAAGTGACGATTTTGTCTAT
TATGCAAATAGGAGATTTTTCTGCGTCACCCGTCAAGTTGTTTACAGCTGCACAACTTTTCATTAAAATGCTATAAGAA
CTTGCCAGATTGAATTTGTAAAGTTTTCAATCACAATGGAGTTTAACTACTACTGAAAAATGACAAAGAAAACTCATAA
GAAACGGATATTTCTATTTGTAAGTATTTCAAAAAAATCTAGCGAACAGCGTTGCGTCGTGGGAATGTGTTTTCAGAAG
AAAAGGACAATGTAAATCCAGAACAAGAAGCCCTGGGGGCTCTAAGAATTTCCGTTCGCTACCAAAACATTTGATGACA
ACCTGCTTATTCGTTGTGTTATCGTGCCAAACATTCGAAGAGGTTTGGTGCATGAAGCTCTGAAGATAAAGCACACAAG
TGACATTATATCTTACAACAAACGCAAACAAAACGTGCTAACAAAAAATACAGCCATTCATGGTTGAAAGTCTTGCGAT
TGAAACGTTTATGGTCTTAAACGGCATTTAGTTGACAAGAAATCAAAATTTTGATGTGACCATTATGTTCACCATTATG
TTCAGCATACTTTTTTTGTTAACTTTGCCAATTTTTGTTGAAAATGAAGCAGCTTTAATTTTTGGACCAATTTTGGCCT
AAAATGGCATTTAAAGGTGGCAAAAAATTAAAATTTTAATGTCACCATCATGTTCAGCATACTTTATTTGTTAACTGTG
CCAGATTTTGTCGAAAATTAAGTAGTATTAATTTTTGGACCAATTTTGGCCTAAAATGACATTTAAGGTGGCAAAAAAT
TAAAATTCTAATGTCACCATCATGTTCAGCATACTTTATTTGTTAACTGTGTCAAATTTTGTCGAAAATGAAGTGGTTT
TAATTTTTGGACCAATTTTGGCCTAAAATGACATTTAAGGTGGCAAAAAATTAAAATTCTAATGTCACCATCATGTTCA
GCATACTTTATTTGTTAACTGTGCCAAATTTTGTCGAAAACAAATACCAATTTGGCCTGAAACGTCATTTAGATGACTT
CCCAGTACTTAGGGAGCTTGGGTACGAAGTTTAAATCTGTGACGTTGCAATTGACTATTTGGGACAGGGTTAGTTAGAT
CCTCCTCTCAGAGAAACGTGAAATCCCAGGGTCGATTTTTTCTCAAAAAATGCTCCGAAAGAAAAAACGACGGTTTTAA
AGAATTTCCTACGCCTTCGGGCGCGGAAATTCAATAAAGCTTTCGGAGACAAGTGATTTCATTGAACAGACAAATGAGG
ATACCTTATCCTCCGTCTCAAACTAGTTGCGATGTGGCAAAAATTAAATCCGCTATTAGACGGAAAGCGGATAACTCGA
CTGATACAAGCCAGTAAATCCTAGCTTTAGAACTCAGTGAAAATATATGAAAGTGTTGATGTTTTAACTTGCCATCAAT
GGAGACGATGCGCAAAAATATCCGTGCAAACCGCCAAGAAAGAGATTTGCCTCCACTTCCTTTAATCATGCAGCAATAC
CAGTGCTTTCTCCTAATTTTTAAGAAACAGAGAATGGAGAGCATCATCAATCGTTATGATAAGCTATGCGACGAAATTC
GTAACAACTTCAATGGGGGATGCATATGACCTTCTGGAGTATTTTTAAAAACAGATACATTGGCAGATTCAGGCACAAT
GCACCTCGTCGACCGCTTATATTTAGCATCGATCTTTGTAACATGTTCCATAGAACTGAAGAATTGCCAAGAACAAACA
AACAATAGCGTTGAGGGATGGCACCGAAACTTCCCATGGAGATTTAACATCTTGTCACCAGAATTTCTGGAAATTCTGG
GGTGTATTACAAAAGAAGGAGGCTATTGTTCGTGTTTTCATACTTCAACATCCTGGAGGACGCGCTGTTTCCGACGTTC
TTCGATAAGTCGGGAACGAAGTTTCTTTCCGGATTCTGCACTACAATGTAACCCGACTTTTCGGGTTATGCGCATGCGC
ATGAGAATAGTATAGATGCACGTGTTATATCCTCGGCCAAGCCTCGGTCTTTGCTTGCGCGGAAAGCATCGCAAACTTT
AACTGTCATTAATATTAATTGATGCAATTTTCGTTTTATGTACCTCACTAGCACAAATAATCAAGAAAATGTTGGCGTG
AAGAAGAACAGACGAACATCGACAACTGTAAAGTGACCATCTTCACGGTTTTCTTTCTTGGAAAATACGCACAAAGGAT
GCAATCCACATTTGGCCGTGGATACTGAGAAAGTTTTTAATCCAGTTGCTGGTCACAAGCCGATTGATGTCAAGTGCAA
AGGTGATGAATATGAAATACGTTTTTTAAAATATGTCATGTGATGTACCACTCTTACCAACCAATTAACCACCAACCAA
CCAATATAACAAGTTACTCCAATACTATTGTTTTTTCTGTTCTAATTTATTGTTAGGAAGATATGAAAAGAAATCCCGC
TCAACCTCGACGAAGACCATATATTGACAATAACGTCAGAATTTTACATATCGTAGATGACTACCCCAATCGTCGTAAC
ATGGAATACCTACGCAGTATTGCTCATAACTTGGTTTTATAATACTTTGTACATTGTATTTAGTTTAGCATTTATACTA
ATTTTTAATTACGTTTGTTACACACTTACTTTGTATCGTTTTAAAGCGAATTTTATTAAAATATTTTATAGCAGGAGAA
GGCTGGGAATGGCTAAAAATATAAGAAAACTATAAGAACAATCCAGGGCTGAACACGTAACAAAAATTATTTTCCTGAT
TCTTTTAAAAAAAAGTATAAGTCATTGTTTTCGCGGGAAAATAGACAAAAAAACAAATCATATATACCCCTTCGTTCTT
CGCGTAATAGGAAAAGGAAAGAAACACGGGAACCAGGCTCTTTCTCCTTATTTACTAGGAATTGATGTAATTATTGCAG
TTTGTATATATACTTATCTGTGGAGTATGATGTTTGGTACATCAAGTGCCTTTGTGGAGATCAAAATTTGATAACACAC
GTAATATTGCTACATGTCGGCGGGAGCCTTGGCGTCAAAAAACCGTATTAAGCCACAAGTAACTGGGTGACCCGTCGTT
GAACGCCTTGTGGAGCGATTTATACGAATTATATATTGTCCCTTTTAGGTGGATTACTTTAGTACAGGTATGCAGTATG
TTGAAAATCGAGTAAAACGCACACAACATTAGAGTGTTTCGAGTGTCATATAATTTTCAGAATATAACTTTACTGCAAC
TTTGGCTAAATAAAAACAAAGTTTACAACCCGTTGTTAGCCGTCATAGCAATAGCAATGAGTAAATTTAAATATTATTT
TAATTTGCGGAATAAGTTTCCGTGCACGTTCAAAAGTTTATGGTGAAACGGGGCTGAGCGCTTAGCACAGATAAACCAT
GCCGCACATACATATAAAGGCGTAATACACTTTTCAAAAAAAACTTTATCGCAACTTCGGTTTAATAAATAAAACACAG
AAAACTGTACATTATAAAAAATTAATTATTAATTCTTAAAAAATCAATAAAACAAGAAGAAAATCTCGTTAAATTCACT
GAAAGCAGTGACAAAACACACTGCTTTTTGGCGCGTGTTATGGAGTGCCCAAATCACACTTGCCTAACCAGGTTTGTTC
CAAGCGACTATGAAAAACTTTAAAATTTTAAAAGAGATCCATATCTTGTAGATCTCCACCATAGTGTTTAATTTTCTTC
TCATCGATGACTGTCGAAATACGCATATCAGGAATGGATGCTTCGTCTGTTTGAAAATTAGATTCTACATGATTCGTCT
TCCTCTTTTTCCCTTTACGAGGCGTACTTTTATTTCTTCCGCCACGAACTTTGACGCCCTTTGACTCCGGAAATATCCA
TGGTATCTCTTTACGTTGATTGTAGTGGTTCGGTAAAATATTGGTATCAATCGGTAACCATGGTGACACAGGCTCGAGA
ATTATATCTTTCTTTTTATATACCAAGTCTTTATACTTAGAAGAAAGAGATGCAAAGCCGTTTAACTTTTCGCGAAACA
AGAAAAATGAATTCTTTCCTGGAGCATGTTCCATCAAATAATTACCAAGAGTGTTTAAGTTCGTTAAAACTGACAATAA
ATGTTTAAGATGATTGAAAAAGAACTGTGGGTTGTACGGACAACCTGGTCCACATAAAACGTCACGAGAATATACATCT
ACGCGCAAGATGCAATCATTTCTCACATCAATGCGCGGACACAACACACAATCCGTGTTAGCTATCATACTACCCCACC
AAGCTCTGCATAAATCAAGCAAAGCAAACTGTTCAAATCCAATAGATGGCTGAAATTCGATTTTAGGATTTACTTGGTA
ACTTTGTTTTGATTTGCTGTCGTAGCAGTCAATATTGGTTTCTATTAAAATTTTTGTATCACCACACTGCAACAAGTTG
ATACAGGAATCGCCATCGTCTGCCGGTTTATTTGAACAGCCTTCAATTGGTTCATCCTGCACTAAAGTCACGTTTTCAT
TGATGGTTTTTGATGAAGCGCCGAATTGAGTTTGAACTTGCTGTTTATAGAACATGTAATTAATATCTCTTGTGCTGAT
ATGCCGACTAGGAAGAGGATCGCATAGTTTTATGACTTTTCGTGCATTCGAAACCTCTACAAGATAGAAACATTAAAAA
GTGACGCCATACTTATATTGTTTGACTATCCTGAAGCTAACTAAAAGTGAGGAAAAACCACTCAATTTCAAGCCTTAAC
GATTCGATTTTTCGAATTCGACTAATTGGATCGTGTATCATGTAAAAATCGTATGCTTTCGGCATGCTTAGACTTGTCG
AATTCGATTTTTAAAAAGTCAGACCGGTTTAACTTTTTCGATTAATCGAAATATTTTAACCAATCAAATGCTTGAAATC
TGTACATAAAACATGCGTTTAGAAATGTGAGTTTCTATATGAAAAAAAAGATTACTAGAGGACATTTAAAAACATGTCT
TCAAAAAAAAAGGATAAAAAAAAGAATTTAACGAGATTTTTAACAGTAAATGGATGCTGGAAAAAGCACTCTGGATCTA
TTAGCAGAAGACATCCGAAGAAAATTAAAATAATTTTCGTTTAAGAACATATCACACACTCCTAAATTAGGTCTTCGCT
GCAGTCATTTTTTCGTCCACATTTGACGTTTCCGAAGTTTTCTTAAATTTCGAGTAGCTGGAATAATAACTGCAAACGC
AGCGAGTTTCACTTCGTCTTCGCTTTCGGAAGATATTTTAACGAAAGAAAAAGATCAAAAATCTGTTCTCGTGCATCAC
CTCTCAAGTTTTGATTTTATTTTAATGCTTAATATAATTTTGACAAATCGAATTCGATTAATTGAATCGTGTATCATTA
CCTTAAAACAGATGTTATTACAAAAAATTGGGATGAAAGGGGGTGGTCTCGCATTGTCAGAGATAAAAAATCTGCCGAA
TAAGCGCCCTTTTCTAGGAGACGCGTTCTCTCCTTCCCTTCGATGATCTTTTTAATAAACGCGCTCTTTAAAAACGCTC
TTTTCGAAACATATCGCAAAATGTTGATAACACCAAGGGCGCATGTTGAAAAACTTTTAAGTAATATGCGAATAAGAAT
CTCGTTTTCGAAAATCAAATTGGCGGAAATTTGAGGTTCTTAAAATGTCTTACCGAGTGTCTGTAGACAAATTTATATT
TGACGAGTTTTCTAATACCTTATCAGTAACAAAAAGTCGGGGAAAAGTGACTAAATTTTGACTAGGTGACTATTTGCCG
ACTAAAATTTTTGCCGAATTTTTTTTTACCGACAAGGTACTTAAGCTTGGTTTCAACTGTTGTTCTCCAACTGTTGCAG
AAATAGAAAAAGAATTTTATCTCTACAACATTTGTTGTAATGCAACATCTCTTGTTTCGTTTTTGTTGTAGAACATATG
TTTCCATTAAAGTTGCAACGGTGACTGTTGTGCAAGAAAATTTAGATTATTGGAAAACATGCTTAAGGTTACTGTAAAG
GAAAAAACTCACTTGATGAGTAGTCTCAGAAAAACCCTTATAATTTATCAATACTTTTATATTTTTTTTAATTTTTTTT
TGTTTCTGAATGTTTTATGAAAGACTATTTTGATGGTGTTATTTTCGTGAGATGTTAATTTTCCAAAAAGAAAATATAA
TGAATTAAACACACACCATTTTTTTTTCACCGTACGTTTTAAAACGGCTTCTTTTTCCGAACGCATGGTCGCAGACTTC
TCGTTTTTGCACTATTACATTCAGCATAAATTAAATTCAAAAAGGTTCCCGGGTTATTTTTGTAACAACGTCGTTATGA
AATTATTTGTAATTATATATAATCATTCAAAAAAATGCATATTATTTTCTTTCTATCGTCATAATTCGCTAATCAGTAA
TTTATACAAAAAAATCCGGGAACCTTTTGTGCATAATTTATTCAGCTTTCCATTACCGAAAATTTCAATGAGCCAATAG
GAAGCTTTCGGAAAAAGAGACCACAAACGTAAAGGCATGTATGCAAAAATTTACTAACGAGATATTTGTTTTTAAAGAT
TTTCGTAGGTGTTATGAAAATGTGTGAACTAAGTATGCAGAAAGATGATGGAAGTGTGAACTTTTTCTTTATGCTGAAT
ATGCGTGCACGCGTTCAGAATTATTAACAGACAGAAGTCAGGGTTACAAGAGAAAGCTTATATGCATACTCCTTAACTT
TGATTTTTTTTAATGATTTTTTATACGACAACATTTAAATATATATATATCGATGGTGAAAGTAAACTATCTAAAAAAT
ATTATTATGCATATATTTATACGGTAGTCTCATATCAGGCATAATGTTTACAAAAAATATGCTCAACTGATTTTGCACA
TAATTTCTCGAAGGTGTGAAGGATATAACACCTCTGAAAAGGCTTTTTCCAGAAAAAAGGGATGTTCCAAATAATTTCA
TGGAATATAAAATATGTCATTCGAAAGAGAAACCCTAAAAAAAATTTGTTTCCTTTACAGTAACCTTAAGGCAGATCTA
AATTTCAAGTAGATATAGACGGAAAGATAAAAAAATATCGCTATTGTAGAAGTAAAAGAGAATATGCTGGCTTTCATAC
CTTGTGTTAGTTCTTTAACTTGAAAAGGTATCAGCCACTCACGCGTCGTATCAATAAAACTTTCCATGATGGCCAAAAG
AGCAGAACCAGTCATATAAACACCCGCGTCCTCTGCGAAACAAAATTCTTCGATTTTTTCGTCCGATATGTGTACTTGC
TGAAAACGATATAAAAAAATCATCCAGGCAAAAGGTAAAAAAAAATAGAATACAGAAAAAATCTAAATTTTTTAGATTT
ATATTGAGCTGAAACCTTAATAAATTGCCCGCTATGAACAGATTTCATAATGGTTCTTCTTAAATCGCTTTACCTTGCC
TGACCTGGAATGTTAGGGTAGTGAAATCAACCGCAAAGGGTGTTAGGAGGCACATTTTGGAAGGAGCCTAAAGACGATA
AATTTTCCATTTAAGAAACAAAACAGACTTAATCGTGACCTTAAAACAACGTCGGCCATCGAGAAGTCTCGCTACACAG
AGGTTTTATTATAAGGTAGCTAGCTAGCTTTCATTTCTACTGTGCACATTTAATTGTGCACAATTCTATGTTCTTGTAG
TTTTTACAATTTATTGTAGAGATGTAACGACAACGTACAATAAATTGTGGCTTTAAAGCTCACGATTTTTTTATAAATC
AAATCAAGTTGGCTCTATTTAAAAATATTTTAATTAATACCATTTTTGTTCTCTGTGCATTTGACCATTATCAAAACAA
ATGTGTGAACTTTTATCCTAACTGCACAGAATTGACACCAGTTCCTACAATTGACTGGATGATATATTGTAACAATTCA
CCTCTTCAAAGTTCAAGTTGTTCGCTTATTTTCTGTATTAAAAAAAGGAAGCAAACAGAGTGGATTTAATATGGCTTTA
ACCTATTAATATTTCTAGTTTTCTGAAGATATAAATAGCCTAACGGGATGAAAATGTAGTATATTATTGCCAGTAACCT
ACTTAAAACATATGTGAAGGAAATGTAACTTTTTTCAAAATATTTCACAGAAAAGTTATTTTACTTTTCTTCATGGTCA
GAGCCTTCTTAATTCATAACACTTTACTTCCTTTTTTAATTCTCAATATGATTTTTGCAACAAAAGAAAGATTTCTTTA
AACAATGGTTAGCTGAAACTGTGAACTAGTGTATTACCCTTAATCTTAAAGTTCTTCCGCTGTTTCGCTGCATTCACAA
TAGCAGAACAACTTTAAGTTTATTTAAATGATATCTATCAACAATCCCGCATGGTCTAGTGGTTAGGATTTCTGGTTTT
CACCCAGGCGGCCCGGGTTCGATTCCCGGTGCGGGAGCATTTTTTATAAGTTACGTAATTTTTTTATGTAATAAATCGA
ACCAATTAGAACTTTACCTTTTTTATACTTTCTTTTTCGATGTATGTATTCATTGTTGGTATAATTGGTGTACCCAATT
TTGGTAGATTAAGCAGCGGTCGTTTGGTCTGCAACAGTTAAATATTTTATTAAGACCTGCGACTCACATGCAAAACACA
AATGCAGCACGAAAGTTTAAATACCTGTGGGCGCACATTTCGAACAAAGCTAAATGTCGCTTTTGTTTCTTTTAACAAA
TTGACGTCAAAGTTAACAGTTTGTAGCAGCGAATATGAAGCCTAAAGTAAAGCATGAGCAAAGGGAGCGAAAAAAATAA
ATATGACTGGTTGCTTTGAACTTACATTGCAGACTTGAAAAAAACTTTCACCACACAGCAAAACTAACAAAAAATAATT
TATGCACAAAATCAAACACCGTACAACCGAAATTTTAAAATGTTGCACCGTGGCGCATAGCTCTTTTTCTTGTTGCACT
ATTTTAATTAACCAATCAAAAGCGAAGAATTTTATAGAGAGTATAAAGACACAAATAAAAAATAGACAACTGCGATTAT
AAGAGAAACACGAGCTAATATTTTTAAACATATTTTGTACCAAAATTTCAAATGTGTTTTTATCTAAGAAGTTTGTGAA
AAATATTATACCTATTTTTATGCTTCGCTTTTTTTATGCAACAGAATTGCAAAAAGCATCATGCTATACTACGTTTTAT
AAAATGTATATCCATAAACCTGCTCAAACAGGTTTATCATAATAACCCTACAATTCTCCCTCTTTATAAAGATTTATAA
AAATATTGTTGTATGCATTTGCATGTGCATGAAAATATCGCACCATAACCCGAGAGCTTAATTCGCGCATACTAATTTT
CGCGAATCGGCGTAAAGTGTCAAAATTACGCGCAAAACGTTTTGTGCGAAAATTAATACGCGCGAAAATAATACTTTTT
GTCCCAACCATCAATTTTTTTATGATTTGAAAAAAATAAAAAAGAGGATAATTCTACAGTTTATTTGTGAGAAAATTTA
AAAAATAAGACACGAAATACGTTCACGTTGTTATTGCGCGAAATGATTTTTTTCGTTGCGCGAAAATTAATACGATAAA
TTAGTTTCAAGAGGTTTGTAAGTAACTAAAATTTTAGTCCTAATGGAAATTTAAAGAAACATATAACCTGCAAATATTC
TAAGAAAAACTAAGTATAAACGATAGACAAAATAAAAGTTGGAAAAATATTTAGCTTTTGCTTGTTGACTAATATTTCA
TATCAACTCAGTTAGGTTGCTTGTTGCACTTCTAACATTCAATCGTTGACAATCATTGAATATTTTTTCAAACTTTCAT
AACATCTCAGAAGTTGTTTAAAAACGTCACAGAGGTTATATGATAGTGTGGACAGTTAAAATATAAATAGGGGACAAAA
GCTCATGTACCTCGTGATTCTCTAATTCTTTCGTAATTAACGATTGAATGTTATCCTAAATATAAATTGCATTTAAATA
GTTAGAAATTGGGAAAAAGTATTATCAATGTCTTTATACTGTTTGTACACCACCATTACATCTGAACAAACATATCAAT
AACAAACCATTTTTACAGATAATTTACCATTCGTGGCACTCTTTATAAAACAAATTCCCCAAACTTTCGACTTTAGGGA
ACGAATTTTTCATGTATACGTGATATAATTCGACAAAAAATTTTGATATAGTAATCATAAAAGAAGTCATTTTTATCGA
CAATTTTTTATCCTCCATACAAAAGTTCACTCCAAATCATCCACTTCATTTAAGTTGTTTTTGACAGGATTTAGCATTT
GCCGAAATATTTTAGCAAACAAAGTTGCTAGGCTGTGTGTTAGGTTATTATTATATATCAACAAAGAGCATATTGCTGA
AAACGTACCGTTACAATTTTTATTTTATATGACTAAAAGTTAGGGAAGAGGTGTGGACATTTTTTACAAAGAAATAAAA
ATGGGTGAGAGTCCTTAGTAGGTCATATTAGAGGGCAAAAATCATAAAAACTGAATGGAATGGTACAGTGAAATGCTAA
AAAGAGGCGCAGCTACGAATCCGCATTAATCTATTTGTTTCCTAGACTGGTTATAAGGTGGGTGGGGAAGTTTATGTAA
ACCCAACCAGATTGTAAGGCAAAAAATTAAAACAAATATATGAAAAAATTAATATGAAATAAAACACATACCAAAATCT
CCTTTTTAACTACAGGCTTGACATAAATGTACTCATTCAGGCTTATTTGAGAAACATGGTGAAGAAACTTCTGATACTC
GTTTTGTTCTAACTGTATGCGACCAATCAAATCCTAAACGGTATTTATGGTAAACTGACTGCTAATCAGTCATTATAGT
GAAGTGTTTCGCAATATGCAACAGGCTTACTAAACAAGTTAGGAGAGTTTGCTCACAAAATTTGATAGTAAACTAACAA
GGATGTTCAAACTCAGCACATTGTAATTCCCTTTTTATCTTATTTTTGTAACATATATACATCAGTCATATGCAAAGTT
TGTCAGATAGATTTATTCAATAGAAAAACATCAACACTCATGATAGGGCTATAAAACGTCAATTAATTTGAAATAATAA
GTTTAAAAATGGTAAAGCTGATGGACCTAAATTTTTCCCAAACAAAAATTTTTGAAAAAGAAGAAGTACAATATTTACC
TTGAATTTGACCTGGATTTCATGTCGCAATGCTGCCTTCTTTCCTTCACTTGTATTCTTCATATACCAATGGTAGAACA
CACGGTCAGCATTTGAAATTTTTGAGCTTGGCATTTGTGATAATATATGGTAGGTTGTTGCATTCTTAAATTGTACTTG
CTCTTTGCTAACTGTTTCAAAAATATCACTCCTTCTAGAGTTTTGAATCTTAAAATCTTCCGAGTCTCTATCATTGTTC
TTATTTGTCACATCTTCATCTTCTTCTTTTTCATCTACAGCCGATTTTGATGTAAACAAAAGAAAATAATCTCTATATG
ATAACGTTTTAGCATGTCTGTTAAAGCTTTCCTCTGTTATAAGATGAGGCTTCGGCACATAGCATGTTTGGTCCCTAAA
TTTGGAGTGGATATTAATGCAGAAGCATGCAGGTTTTAAGAAAAAATATCTAAAATCCTTGCCAACAGCAGGTAGTCAA
GAAAAATGCTAAATGTCAGAATTATTAACTTTTACCCTCACCCTATGGAAACATTGTACAGAAGTACTGCTCTGTGCTT
TATTGGGATTTTAGTAAAGATTGTAGGTTTAATTTGTCAATGAAAATCTCAGCGTTTTTTTGAATTAATCAAGATCTTA
CCAGTCAATTTTTTTCATTCGACAAGTACCATCTTCTTCTTTTTCCTCCATATTTTTTCGTTTTTAGTAGTTTTACTAT
GTCAAAGGCAGCTATTGTATTATTATAAAACTAGCTTTATCAACGTCATCAACCCGTCCATTCCAAAACGGATTCAGGG
ACCCAGGTTTGGAAAACTTACCTAAATTGGTCCTGGGTAGTCCCTAGTTACCCACACAGGAGATGACGTCAGTTATTTC
CACCCGTTTCCAAGTTATTTAGCCTTGAATTTAAAAATGCAATGGCTTCACTAATCTTAATATAATTTCCTTTGACGTC
AATATTGCTCTAACGTCAAAGTTTGCTAATTTACAGAACAAATTTATAGGCGCTGTTTTTTAGATTTTATTAAAGAAAT
TTTATCCACTTTGCAAAAGTCACAGACAGAAGCTCCGTATTATTATATAGATAGAGGTATACAATGAAGACATGGTCTA
TTACTGTCAAAAAACCTAAATAATAGAATTATAAACAATTGACACATTATTTTATATTAGTACTATTACCAATGTAAGG
GTTTTCAGCTTCTCCTTTCAGCTCTTACAGGTAAATCTGAATTAAAAAAAAGCTGGCTCATTATGTGTGATATTCCCAC
TTCAAATAAAAACATACGTTCTATGCAGTTATTGTTATTTTGTAATTAATATTTTCTTTATGCTTTATTGCAGTTCATA
CTAATTATTCAAATTGTAATCATTAGGGTTGACATCCAATCGTGTTGAAACCAACATTGTTTTTATCCTCAGAAATGTT
TTTTTTAGCCTTTGAGTTTTACAAGTTTCTATAAGCATAACAGTCATAAGCATATTCTGGCTCAGATGGGGAAAGTTTT
TATGCATGTGCTAAGCATATTACTCAGTGAATCCTTCTGTTGTATGATGTCATGGGTATTTTTTTAAATGCAGTCTTGA
AAAGCTTTATTAAACACCAATACAATTTCTGAACGTTAGCATAGCCTAATTCTGACTGTGTTTTCACATAAGCATATTT
CAGCCTTGATTACAAATTTCACTTGCTTATAAAAAAATACTCTACTAACCTTACTAATTTTTCCATAATTTTCCACTTT
AGATTTATCACACAACAAAGAATTTGTTAAAAATATGACTTCTTAGGAGGAGAATTTTTAAAGAAAACAAATACACAGA
TTACAGATGCTTTCCCACAACATTGTATTGTATTACTTCATAATTTTTACTTTTTTGAGGAAACAGTAGTGGCTTGTGT
GCAAATGAAAAAAAACAACAGTTTTTTAATGTTTAAAAAAGTTACAGTTAACATTTTTTAAAAATGAATAAAAGTCCTA
AGAATGCAACTGGACTATATGTTTGTTGTGGGTCAAATCATTAAGCAAGCTCCTACCATTCCATGTATTGAGGAGGTAA
AACCACCAACGTACATCTTCTAACTCTCTTTTAGTCAACACAACTTTGTGATGAAGCTGCTCTACACTATATGCTCTCC
TAACCAATTGTTCAAGAAATGGCCTACCATGAATAACCGCCTGGCAACAGTAATATAGAGAACCAATTAAAGATAACAA
TGCCCTTTTACTACCAAAGCCTTTTGTCAACCATTCATCCAACAGTAGCCTGATTTTTCCTAATTTATCAACAGGAACA
CGGATTTCCATAACATCTGTATCAATGATCAATCCAAGATACTGAATTTGCGTAGAAGGTCCCTCTGTCTTTGAGTGTT
CTATATTTACACCCAACTCCTCGCAAATTTCGAAACAAGCTGTTAACCCATCTTGGCACACCGATTCCTTTTTAGGTCC
GCAAATAAAAAAATCGTCTAAAGAATGTTGCATGTCCCTTACTGATCCACATGTCATAAAAATCCATTCCAACACATTG
GAAAATCTTGTAAATGTTCTTGGTGCACTTCTGGCACCAAAAGGTAAAGCTAAATCAACATAATAAAAACCATTCCATT
TAAAAACTAACAAATTCCTTTCATTTTCTTTGATAGGCAACAACCTGTATGCTCTTTGAAGATCAAATTTTGCCATTAA
ACATCCTTGGTTGAATTTTAAAATTTTCTTAATAGCAGCTGATAATCCAACATATGAGACAGTATAGTTTTCAAAAGAC
ACTCCATCATTAACACTTCCACCAACTGGGAAGGACAGATCAGTTATCATTCTCCATTTTCCTAAAGATTTTGGAATTA
CTCCAAACCTGTTTATGTGCACATTGTCAAAGGGAGGATCAATGTATGGACCACTGATTGTCCCAAATTCTAGTTCATT
TTTTAAATAGTCATCAATTATGCTAGAATGTGAATAAGCTGATGCTAGGTTTTTCTTGGCAGATATAAGTTTCAGAGGA
TTACAATTTAATGAAAACCCATTAGATATTCCATCTAAAACCCAAGATGCATCTTGCAGAGGGCAATTCTTCAAATAAT
ATTTCCACATTTCTAGCTTTAATGGAGTTACATCTTTGGGAATTGGCATAGTATTGGGATCCTTCACACTGTTGTAACA
TTCTAAGAAAAATAATTTTTAGAATCTACAATAAAGCACCTGATTCGAAAATGGACTTTTTCAATTCACAGTAACCCTA
AATTCAACTTTTAATAACATATAAATTTTGATTTCCTGGTTTCATATTAAACCAGATAAATAAACCAGATAAATAAACC
AGATAAGAAACCGAAAATAATCTTAAAAAATGCTCTAATAAGTTTAGCAATATCATACTACGCATATGTTTTTTTTTGC
ATAAACTAATCCGCTCCTAAAAAATTGGTTCTTTGCTGTAGCGACAAAACTGTAACTACAAAAAACTCACTGTCTTCAA
AAACTTTACCCAGAAGAATATAGTGTTAGTATAGGAAATACTTTTCTTTTAAACATTACAAGTTCATCTGATAGTTTTA
AATATGTTGTTTCTAAATAGTGATTTTTTGCACATCACAGCTAACATACAAAAGACAGCCACAAGGTTTCAGGCTTTAA
AGTGACTTTGGCCGAAAATGTGAAAGCTATGAATAACCACAGCATCAAAAAAGGAGACCAAGAATTGTCAAACCTGACG
TAGTATGCATTTCCAATTTCTTGATTCTTCTTGTTTCTTTTCTTTTCCTTTGATCAATCCATGTCTGCATTAATAAGAA
ATAAATTGTAATACCTTTCACAAAATATAAAATGATACTAATAAGGAAGCATTTATTTACTGTGGGAAATTTTAATGGA
TATTAAATAAATAACAATTCAGAACTCACTGAGAAGTTTTAACTAAATTGTTAACCAACATGGCATAACAAAAAAAAAC
ACAAAATAATTATTTGAGGAAACTGCTACTAAGCAAAATCTGCTACCTTTATCTTTTTCGAACATTTGATATTGTGCTC
AACCATAACTGTTGCAATAATATTTTTATTCTTTTCACACGAATAATTTGTCAAACCATTTTTAAAAAATGGCTCTAGT
ATATCATCCAATGCAGTTGTAGCTCTTCCAGAAACGTATTTTCTTGTAAGCCGTGTTAATTTTGTTGTTAAAAGCGCTC
TTGTAATCATTCTGTAACAAGACAAGAAGTATCAACCATATATATATAATGTGAGAAGTAGACAAAAGTCTAGAAAAAC
AGACATGGACATAATCAAAATTAGTTATTTGTAACATATTACAACTTATATGTAAAGAAATTACCATGTGAAAAAACAT
ATATAGAAAATGTTTCATAATACTTGCTTTTTCAAATTGGTACACTCATAATGACCTTGCCTGTGGGATAGTATTGGTT
TCCAAATTGTAACTATCAATGTCCCAAATTGCAGTTGCAACATCATCAACATTGTAAAGTTTTTTTTGTCTCATAAGGG
ATTTAAACCAGCACTGCAGCAGAACGTTGCATCATAGTGCAACGTGCTAACCAACTTGGCTATCTTTTCAATGCGAAAC
ATTTTTTTATCATTTGCAATTGTTTGAGTAAAATAATTTCAATCTTTGTAGCATAACTTTTGTTATCGCAACACAGTTA
ACTTCAAGAAAGGTTACAAAATACGTTTTTGACAAAGGTGAGGGTTGGGATTAAGGGAATTTTCCTCCCCCTGTAAATT
TATGTGTGAAGTAAAACCCACGTAAATTCTTTTTCATAAAAAATAGGTCATTGGAAAGCTAGAAAATACTTTTGGTTGC
ATTTTCTCTCTGTGGCGCAAAAGTTTCCGTAAATTATTAGGCAGGTATTAACATTACTTTTGTTTTGCAAAAGGTATTA
CTGGACATAAGGTGTAGGTCATTGACTGGGTGCATTAAAGTCCTAAACATAGACAAAGTAATCAACGTGCTTAATTTAA
AATTTAAAAGCATGTAAGTGTACACTATTCCACTTTGTTCAAAGTTTACCTTCCCAAATGCACTGTTCTTCTTGTTTTG
CTTTTTTAGCAACCCTTAACACTCATCTGGATAACCACCCCTGCCCCTTTATTTATTTTGGTTATAATGCATCCTTCTT
TTTTTATAAGAATATGACTTGTTTGCCGGTTTTTAGGTAAAGAAAGGCTTATTGTTTAAAAAAATAAAGAAAAAAGTAC
AAAAATAAGAATGATGACCACCAGCCCGGTTTAAATATTGATATTCTTGGGAAAAAAGTATGCCACCATTGTGAATGTG
TTATTGTTGCATCTTTTTAATACCGAGATACAGCTTCTGCATCTTGTTAAATTTTTATCGGAAAGGAATAAAAAGATGC
AAAAGAAGCAGTTTGTAACAATCATGTACCATGCTCTTTGCAGATAAAAAATGCAGATAAATTTTTGTCTTTCTGGATT
ATTATTGCCATAATTCAGGGTGGTAAATTCAGGCATTCAAATTCACTTTAACCTTTAAAAATGGTGCACAAGGTGTGCA
ATCAAAGTTGTATTGAAGAAGCTGCAGAATACAACTTGTTAAAAAATTGCAGAAAGTGGAATATTCTTGACTGATGTTT
CTTACAAAAAATGTTAAATTTGCCTGGTGCCAATTTTGCTAATGGTGTTTAGACCACCCTTTTCAGATTTTTATACTTT
CTGTTTTAATATAGCTGTCAAAAAACCCAAAATTTCTGTGAAATATTGCAAAGTTTATTTCTCCAAAATTCTCACTTTA
AAAAGCACCCAGTCGGGTGTGTGAAGAGTTGGTGTTAGAAAGGGCAGCTGTAAAACAATGCTAAAACTCTCGTAATCAT
TATACCCTGTCCAACCCATGCTATAGCATGGAAAAAGGACGTTAAGTCGAGAACGATGATTTACATCTGAATACGTTTA
TTTCTGCAAAAAAAATTTCCTTCAAATATTTAGTTCAAGAGTCCTGTCAGGGCAGATTAGACAGTAAACGTACTGGCAA
AATGTATCTGAGCATATGTCTAATTCCTTTATACTTGGTTTTCCAGTAGCTCTTTGTTGCTCATTATTGTTAGAGAAAC
TACCTTGTAAACTTGTATCTAAAATTAATCTTACAAAGTTGACAAAATAAAGCATCCACAATAATTATTTTTTTTTAAT
AAGAATATGCTTTCTAAAATATCAGGAAGTCATTTTAGGGTAGAAACAATAGGTCCATTGTGTTTAGAACAACAGAATT
TTGGTATTTTTATAAAAAAGCATATTTTGTTGAAATAATAATAAATCTCTTCATAACCTCTACGAGTAAAATATACAAG
AAGGTAAAAAAAATAAAAATAAAAATGTTGTTGGTTTGCTAGACATTTACAGAATGATTAAGTGCAGTATAATTGAGTT
TAATAGAGTATACAAGGTTGAGTATCTAGCTTCGTTTGCTTACTCAAACATCCTTGATTCTCTGACCCAACCTCGGTTA
GTGGCGCCTTAGCTTAGTGGTTATAACTGTCATACTTTGTGTGGGAGACCAGGGTTCAATTCACCTTTGCGACGATCCA
ATATGGACAAGTGAACGTTAGCATAGCCCAGGTTAACCCATGTCATGTGAGGGTAATTGGGGAGATGGCATAATGTGTG
GCCGATTGGATGTTGTAGGGAGTTGTCTGCGTAGCTCAAAATGAGCATTAAATACTCTAGGAATCCTCTTCTAAGCCAT
GGCCCCTTCTAGAAATAATGGACAGGGTATATCCCTTGATATTTGTGAGGCTAGCCATGTAAAATATGCACATCTGTTT
ATCTATCTACCCTCTGCCCACCCACAACTGTTTATTCCATCTTATGATGTGGCTTTCTTATCGTGCTTGTTGGGAATAT
GGATACTCTGCCCACACACTTACCCGAATCTATGAGCAACTCAGTGTATTTGAGTAACAAGAAATTGTCCACAAGAAGA
AAAGAAGTTGCCTTTTTTACTTCTGGAATTTACATTAAATAATTCTAGCCAGGTGTGAAAAATAGAAAGCAAAAGTTCG
AAGCATTCTAAAATGACGTTCTATGCATTTGGAAATAAGCCTTAACAACAAAGACAAAGTTATAAAGACTGTAATAATA
GCTAGCTAAACCAAAAGTTACAACTTCCTTTATTAGCGAAAAGAACGAAAGTGATGGGAAGGCTTTCGCAATTCAAAGA
ATCGCATCCAACTCGACGGCACCCCATTCTCGTTTCTAGTCCAAAGGGCGAATGAAGGGTCATAGAAATAAAAAGGGTC
CTGGAAACTAGAGTTTTTGCGCACCGATTAATTTTGTGTCCGGTTACACGACAATTATTTTTCATGGTGGATGCCATTC
CAGGTGTGCTCCCGTCGTCATGCTGTTAGAAAGGATACCTGTCTCGTTTTTCTACTACTTGTTTTAAGAAAAAACCGCT
AGCTCTTACACCATCATAAAGTACTTGTCGCATATCAAAATTACTACAGCCGATGCATACCCAAAGTATACCTATATAC
ATTCAGAACATGCGGGCACGTGTCACGTGATATTGTTCCCTGCTCAAATTTGATATTCTTTCTTTGATTCGTGGCTGTT
TCTCTACGGTAAAGGGGGATTTTCACGAATCGAATTGAACAGCGAATTCGATTCAAGCATGCACAGTTTTGTTTGTTTT
GATTTTGCATTGAACTGCGCATGCTCAGATACAATTCGCCGTCGTATTCGGCGCCCAATTTGCTTCGTGAAAATCCCCC
TTAAAACTGCGGACAAAATTAAAATGGCTTCCACAATTTTTTTTAAAATTTTGTGTTTTTATCATTTTTAAGTTTTGAA
ACTTTGAAATGAAAAGTATTAAAATGATCTACTTTTCTCCTTTTTAAATATATAAATATGTAATACATATATATGTGTT
ATGAATTTAGAGTTATTTTGTCGAACAATCCAAAGTAATGTTTTTTATTCAGTTAATTTTAAGCATACATTAAGGTTCT
AAAGGTTGTTTTTTACATATTTCTCTCATTTGGCCCAATAAAAACCTTTTGGACAATTTCGGACAGTAATAAAATTAAG
TAATTTTCATTCAAGATATTTATCCTAACCTGTGGACCATAAAAAACATGTTTTCTCAACTTTATTCCAGACATAATGT
GGAAGACATCCATCCAAATGATAATTTTTTAGACATTTTGGCCTAAATTTACAAACATTTTTGGCAGCTACGAAACCGC
CGTGAATTTCTGACAATGATAATTCGATCAAAGTTTCTATGTTATTCTCTGTGAATTAGGTTTAACTTATTCAAATCAG
GCTTCTTTTGAAAACCCAGCTACCCCTTAATTACTATCTTGTCTGTGAGGATAGTATTGGTTTCAAACTTGTAACTAAC
TAATTATAAATGTCCCAAATTGCAGTTGCAACGTCATCAACAAGGTTTTGTTCGCAAAGTTTTATTTTAGAAAAACGTC
TTCTAGGAAGATTTAAAACAGCACCGCAACAGAACCTTGCATCTAAGTACAACTGGGCTATTGTGACAGAACTAATTTG
TCAATATTTAATATTTAATTGAAGTTGCTAACCTTTATCTTTTTTGATCCTTTCTCAATGCCAAACTTATTTTAAAATG
TATCAATTTAATAAATATTATTGCTTGTAGTGCAAAAGTTGCCATGAATGGACTACGAGCTTCTGAAAGTATACATTAA
CATTACTTTGGCTTTGCAAAAGGTATTTTTACCTAATTGTAAGAAAGTATACCTTGGCAATGTGGAATTATGTTCGCGT
TGATAAATGATCATGGTGTCTGACATATGGATTATCATATGCATTAACACTTCTCGAGCATAAAGTGGTAATTTTTTCC
TCAAAATACTGAACACAATGTTCAGGTCATTGACTAGGTAACATTAAAGTCTTAAATTTCCTAGCTACCATTCTTAATA
CCTTAGCTTTATACCATAGACAAGGTAAATCAACTCGCCGTATATATTTAATTTGAAATCTATTACATGCTTTATGTAT
GTACCAAATTTCTTACCAGGCTAGTCATTAATTCTTATTTCTGTTGTTTAAACAGTAGACCTATTGTGTTTAATCAAAA
ATTCTGGCCTCATATTCTTATAACGCATGTTCTTATAAAACAAAAAGTATGTAGTTGTACACTATTCTCACTTTATTTA
AAGCTTTCTTACCCAACTGTTTTCCTCAATTTACTTTTTTTAGCAACCCTTAGCACTCGTCCGGATAACCATTGCTGCC
TCTTTGTTTATTTTGGTTATAATGTATCACACTTTTATAAGAATCTGGTTTGTTTGTTGGTATTTTAGATTAAAAATAG
GCCTATTGTTTAGAAAAATTGAGATAAATGAAAAACAATAGAGAAGTAAATTAATGAATTTTTTTTATTTTCGTTATTC
TTATAAAAAAGCGTTTGTACCTAAACCATCACATTTTTGAATTTGTTTCCTCAAAAAATTATTTTTTGATAAATACACT
GGTTGCCCCATTTAACTGTTTCAAATGTGCGCAAACTTAGTGACTACATCTAGACGTCTTAAATTTTTATTATGTCCAA
AACTGTTTTAAATGTGCGCAAACTTAGTGACTACATCTAGATGTCTTAAATTTTTATTGTGTCCAAAAATGTTCTTTTA
GCAACTGATCATAAAGACCTAGCATGGTTTGTGGTCACAGACTTAGTAGCATACACCAATTTGGTTTTCCCAAATGTAA
ATTAAACAAAAGAATAGTGTATGTCACTATTGTGAATGTATTGCAGTTGCACCTTTATAAAAGCGAGATAGTTTATGCA
TCTTCTGCATCTTCTTTGTTTTCAAAGACAGCTTTGCCTCACCGTTGTCTTCCTTTTATGGTGCTCCTTTGTTCAAATA
TTTAGTTGTTTCGTTATTTATCTCCATAGTTCTTTCACTTTGTGTATTTTCCTTTGTTTGGATGCCAAAAATTATGCAA
TTAACTCTGGCCAAACAATTTAATAAATAAATGAGTGCCTAATTATCAAAGTGAGGAGATTTACTCACCATTTCTTTTT
GTTTGCTTTTGTTTCATCCTAATTTATTAATATCTTAATAAAGAATTTTAGCAAGGTTGTCTGTGTACAACCAAACAAG
CATATTTTACAACAGCCAGCCCTTTAGCTGGAAAAGTGATCAAAGTTAATATGGAAACTGGAAAGAGACAATAGGAAAC
TAAGAATTTAAAGTACCATTGTTCTCATGGATTCTCTCAATTTTATGGAATGCAGTGGCATGTGGTTGCCTTTTTTCAG
TGTCATTATTTTTTTTTAAACAAGAGACAAGGTGTCCCAAACACAAGAAATAAGACTTATTTCTTGTGTTTGGGACACT
TATTGTCTGAGCTAGCAACTTTCTTAGCCTTACCCCTCGACTCTTATGAACCAAATAATGTGTAAATTAAAATAACTTT
TCTATTGATTTTATTTTAAATAATCTCCAAGTCAAGGTAAAAAAACAGTTTTGTTCACTACCTGGGGTGAAGCATTGTT
AAGTAAACACCAGCAATGAAGTTTCTGATCTTTCATGGAATACATTTAATAAAAAAGCCTTGTGTTCCTATTCTGTTGA
AAAATATATATTTCATTTAAAAACGATACATTTTTGTGCTAATTAGTGACTAGGTTTATATATAATATATATAATATAA
TCTTAAACTATTAACCATTAAAACTATTTTTTTTATTTTTTATTTATTTTTTAGAAATTTAAGTAAATTGTTTCAGACA
CAACATTTTTGTATTTCCTCTAAGTTGTATTTCTAAATTAAATGTAACAAAATATGAATATTATTTGTACCCTCTATTG
ATTTTGCCTTGTTGAGATTTTTAAAATAAGGAAAAACTTTTGTGTACAGAATTTTTATTTTTAGCAAGAAAAACTGACG
TAAACAAACTGAGATGGCGAATCATCATGCCGATCTGTTTAAATGGAAAAGAAAAACAAATCCAATGGTAAGGTCGTTC
ATTTTCTCTTATTTTGTTGAGTAAATTTCTAGAAGAAAAATTGATTAATGTTAAATTTTCAAAGTTTTTTTTTAAAAAA
ATAAGTCAAAAGTTTTTTTACTAATGTCAAAATTTAAGTGTTATGCTATTTTCTATAATGTTTTACCAACTAGATAGTA
ATGATTTTTCAACAAAACAACAGTTTATACTTCCTAACATTGTTCATAGTATGTTCTTATTCAGATCATAGAGAGTTAA
ACATACAGTACCGCCTGTATGTAACTTTACATGTAGACAAGTTTTACGACCTCATGTAACGATCTCAGGTGTACATAAA
GAACGTTCATATCTCTTTTGTTTACACACGAACTGAATTGCTCTCTATGTTATCGTCCTATGCGAGTCATAACCAATAA
GATTTGATGAATCCTTTTGTTGTCATATGTAACATGCATGTTATTGTTTAAGGTTACTGTAAAGGAAAAAACTCACTTG
ATGAGTAGTCTCAGAAAAACCCTGGTAATTTATCAATACTTTTTTTGCTTCTGAATGTTTGATGAAAGACTTTTTTGAT
GGTGTTATTTTCGTGAGATGTTAATTTTCCAAAAAGAAAATATAATGAATTAAACACACACCATTTTTTTTTCACCGTA
CGTTTTAAAACGGCTTCTTTTTCCGAACACGTGGTCGCAGACTTCTCGTTTTTGCACTATTACATTCAGCATAAATTAA
ATTCAAAAAGGTTCCCGGGTTTTTTTTGTAACAACGTCGTTATGAAATTATTTGTAATTATATATAATCATTCAAAAAA
ATGCATATTTTTTTCTTTCTGTCGTCATAATTCGCTAATCAGTAATTTATACAAAAAAATCCGGGATCCTTTTGTGCAT
AATTTATTCATCTTTCCATTACCGAAAATTACAATGAGCCAATAGGAAGCTTTCGGAAAAAGAGACCACAAACGTAAAG
GCATGTATGCGAAAATTTACTAACGAGATATTTGTTTTTAAAGATTTTCGTAGGTGTTATGAAAATGTGTGAACTGAGT
ATGCAGAAAGATGATGAAAGTGTGAACTTTTTCTTTATGCTGAAAATGCGTGCACGCGTTCAGAATTATTAACAGACAG
GGTTACTAGAGAAAGCTTATATGCATACTCCTTAACTTTGATTTTTTTAATGATTTTTTATATGACAACATTTATATAT
ATATCGATGGTGAAAGTAAACTATCTAAAAAATAATATTATGCATATATTTATACGGTAGTTTCATATCATGCATAATG
TTTACAAAAAATATGCGTAACTCATTTTGCACATATTTTCTCGAAGGTGTGAAGGATATAACACCTCTGAAAAGGCTCT
TTCCAGAGAAAAAGGATGTTCCAAATATTTTCATGGAATATAAAATATATATGTCATTCGAAAGAGAATTTTTTTTTCT
ATATGTCATGAATTTTTTGCAAAAAACCAAAAAAAAAAAAATTGTTTCCTTTACCTTAAACGTGTTAAAGATTGAGAAG
GCTATTGAAATATGTTATTCTAGAAAAAAGAATAAACATAACACTTAATATTTAAAAAACATAATGCTGCTACTTTTAA
AACTTCTAAAAATCTAACTTTTGACGTTATTGAGAGATCTAACACTCGTGAGAACATTTCGTTTTTGCGATGCGATCTA
AAAAAGCTTTTCTATCGCCGCTCTTTGTTCTTAAATTTTTAAAACTCAATCTAAAAAAGCATTTCTATCGCCGCTTTTC
TTTCCTAAACTTTTAAAATGCAAAGGCGATAACTATTGCGTACATGTAAAGTTACATTGGGGCAGTAGTGTATAGTTAT
TAAAAACAAAAAAAGAAAACAAGAACGTAGAATTGATTCGGGTTTTTTCAGTGATTATATCATGCCCTGTCATGTAAAT
GAACAATGTATTAATAAGTGGTGTTAAAAATACCCTGCATGTATTTTAGTTCTTTGGGAACATGTCTGAAATAAAGGCA
ATTGATGTGTATTTTATTAACACATAACTGTAAAGCCTGTGGAATATTTGCTCCATACTTACCCCCCTTTCACACAGAC
CACAACGGTTAAAATATATAGTCATTACATTTTTAAGGAAATTGGAAGAAAAGGAAAGAAAGATAAAATGAAGGACTGG
ATAAAAGTTAGTGGTTGTATTTTTGTTTTGTTAGATAGATAGATAGATGTGCATATTTTACATGGCTAGCCTCACAAAT
ATCGAGGGATATACCCTGTCTATTATTTCCAGGAGGGGCCATGGCTTAGATGAAGAGTCCTAGAGTATTAAATGCTCAT
TTTGAGCGACGCAGACCCAATTAGGGCCCGCGCTCTACTAGACAACTCCCGGCAACATCCAACGGCCCACACAGTGTGC
CATCTTCCCAATTTCCCTCACATGGCTTGGGTTAACCAGGGGCTATGGTAACATTCACTCGCCTATGTTGAATCGCCGT
CAAGAGGAATCGAACCCTGGTCTCCCGCACAGAGTACGAGAGCTATAACCACTAATCTACGGCGCCATTTGTTTATTTC
ATGCGGTTGCACACTTTTTGCATCTATAGTATGATATAATTTTTTTCTCTCTTTTTTTGTTAGAAAGTTCAAGATGCTT
CTGAACGTGCTGCACTTGAGGCATATGGTTCAGATATTTTCGAAACAGATCATTTAGGAGAATTTGTTCCAGATGATGA
AGCCTTGTATGAAGGTTAGTGTTTGTGAAATTCTAAAAATTCTTGGTTTTGTATGGCTCGTGCCAAACAGTGAAAATTC
AAGTGTATAAAGCAAAATGTAAACTGTCCCGAATGTCTGTATAACGTAAAAAAATAGGTTGTGTGAAATGTATTGTGTG
AGAATGAAGTATTTCCAGCTTTAATGATGTACAACAGTGGCTCGTTAGAGATAGTTAAGAACTTCTGTTACTTAGGTGA
TATGTTGGGCAGTGAAGGGGGTGTTGGAAGAAGTGTTACTTGCAGGATAGGTTCTGCTTGGAAAAAGTTTAGAGAGTTA
CTTCCTTTATTGACTAGCAGAGTCCTGTCAATTGAGGTAAAAGGTAGGTTGTATGAGGCCTGTGTAAGAAGTGTTATGT
TGTACGGTAGTGAGACATGGGCAGTGAAGCAGGAAGATCTTGACCGTTCAGAAAGGAATGATATGAGAATGGTTAGGTG
GATGTGTAATGCCAGTCTGAGAGACAGAAAGAGTTCAGATGTCTCCGTAGAATTAAAGATGTTATCCAGATAAGAAGAT
TGAATTGGCTGGGGCACTTGGAAAGAATGGAGAAGGATAATTGGGTAAGACAGTGTAGAGACTTGATTGTTCCTGGGGC
AAAGCCCAGAGGCAGACCGAGAAAGACTTGGCAGGAGGTTATAAGGACAGACTTGATAGAGAGGAAGTTGAGTTTAGAT
CTAACACAGTCTAGATCAGATTGGAAGAGGGTCATTAATATACCCCGTCCAACCCATGCTAGCATGGAAAACGGACGTT
AAGCCGAGAATGATGATGATGATGTATATGTAGCAAGTTTCTTGACCTGTTAAAGTGAACTCAGCACAGGGCAGAACTT
ATTTTATCATATTTTTTGCATTGTTAACTGTTTCTTAGCTGTACCCCTCTCAAAAATAATATTGAACAACCTACTTAAT
TTTGTTTGTCAATGGCCTATACTGTTTTTTTTTCATGTTTGTTGTAGCACAGGAGTTATTAGATGGATGGTTGCAAGAG
AAAACGTTTCCAAATATGCAGCATGAGTTAGAACACAAAAAGGAAAGTTGGTCGTCTAATAAAAGATTAATGTTGGATG
CTGACACATATTTACATGGTGGTAACAAAAACAAAGTAGACTACCTGACAGATTTTCGAAACACTTTCTTAGATATAGA
CACAAATCATGAAGAAGAAGAAGAAATCCCAAAACCAATTTTTTTTCCTGAGGCTGCTTCAGGTAATATTTTTTTGATT
TACTCTTTAATTTGACTTATCTAGGGAGATTTTAATTTAGAGATTAAAGCTGCTGTCAAACAGAAAGGTCTAGGAACTT
AAAATCTGGATTAAAAAATAAGCCAATCGAAAAATTAGTAAACTTTCCTTTTTTCGTGGATTCCAATCTTACTGTAAAG
GTTGTAGTACTTTCAATCACAATTATGAAACTTTGTAAAACTTCAGGAAAGTGAAAGAAATTATTTAAATTTAGCTGAG
AAATCAACGAAAATCAGAAATATTTTTCTTAAAATCTTACTAACAACACTCTTTCTTATAGTCACGATACCTTGTTTAG
ATATATTTGATGTATATATATCATGTGAATTTGTGTGAAACCAAGTTTAAAGATCATATAATGATTTGAATCATTTTAA
AAGCCCTTGTTTTCGACTTTGTCTTATAGATTTCATTAGTGTCAGTAGTTTCAAAATGTAACAATTATAAGTTTCTGTT
ATTTTAGCTGCACAAGATTATACCAACTACTTATTGGAAGTTGACAATATAGATAACGATGATATTGATGACAGCTTAG
TAGTCCAAGAAGTTCTACGAGGGATGATGAATAAAGAGGTTGTAAAAAACATCGACCTTGGGATGAAGCCACTTGTAAG
AAGGTTAAAAGATCCAGTACCAAAGATGAATTTAAGACATCAACAGGTATTTTTTAGTAAATATAAAAAAATTTAAATT
TTGAGCAGTGTATCTTTACTTCTTATTGTTTACTCAAATTGTTTGTGACATAGTTGGTTTGGATGAGGGAGTTATAACT
TGAGTGGGAATTGAATTAAACAGGAGTCTAGGTTTACAGGTGGAAGGGAGGGAAAGGACTCAGAGGTTATAGTTACTAC
TTAAAACACAAACAGTTTTAAAAGGACTTATTTAATTTAGGTGAAAATAAAAGGTGCTGAAAGAAAAAGTAAAGTTGCT
GCAAAAAAGTTAGAACTATCCACTCAAAAAGAAATAGAGCAAAAAGCCAGGGCTAAAGTAGCAGAAGAAGAAAAACAAA
AGAAACTAAAAGAGAAAGCAGAAGAAAAAGCAATTAAGTTAGAAATGGTCAGGATTAGAAAAGAACTGGAAGATGAGAA
AAGGAAACGATTTGAAGAATCTGAACAGTAATATTCTCTTAACTTTCAGTTATATGGCTGGATTAGATTAAATAGTTTT
TTTTCTTATTTTTCACTGCTTACTTTCTCAGAAAAAAGAAGATTCTTGATGAAGCTAAACTTCAGATGCAGAAAGAATT
ACATAGAAAGAAAGAACACAGAAAAACCGAAAGTGTAAGGAGAAAAGAAGCTGAAGAACAGATGCGTTTGCATGTAGAG
TATGAAGCTGAGAAAAAGTCACTCGAAGAGCTTAAACAAAATATGCAAGTATGTCTTACTTTAAGAACGTTCATAACAT
GCCAGGGCTTTTCGTAAAAAGGGTTATTTTAAGCAACTGATTTGACGGAACATTTTCAAACGGTATTCAGCCATACATA
CTTTGGTACAATGTGCTTGATATTAGCTGCATGTTGTTGTTATTTATGTGTTAAATTTATTTTCAAATGGATCTGTGTA
GTATGTTTAAAACTCTAAATGAGCTTTTTGGATGACTGAATGCATCACTCACTAGAAAGAAGAATTCACACTGGCATAG
CTACTAAAGTTTCACTCAAACCTTTTTTAAAGGCGAGCCAATGTAATAGAAATTAATGATACACATTTTGTACCCAAAT
TTTAAAGTTCTGCTTGTAGAATAATACCCTTTTAGCAATAGTTTCCAGACCATATTTTTATTGCATTTTTTATAAAATT
GTGAAAATTATTTATATAAAAATTATTCAACTATGTAAAGAATATTTTAACAATATCTTTTTTTAGCGCAATGAAACAT
TGTGTTTAACGTTAATTCTTTTTAGATATTACACAAGCACTTCTCTTTGTGGTATAATTTGGTTCTCGAAACAAGAATA
AAAGTGGGAAAGGCACGTGCTGTTGCAGATTGGAAGTGTAAACTTAAAGCTTGGAACACATGGAAGGCTTATGTTACTT
GTGTGCGTTCTAGCAAGGAGGCAAGAACTATTGAACAAAGCTTAAAAGAAAAATACAGGTATTTTCTTTTGTTTTGTCT
TTTTTATGTTTGTTGAAATTAAAAAAATGTTGTATAGGCATAGGGGCTAATACAGGTCAATTTAGACCCAGGTGGAAAC
TGTGTTATTTCTTGTAGTGATGGATAGGGAAAAATGTGGTAGTAACAGTTCTAGATCTTGTAGGTTCACTTTAAAATAT
TAACTGTTTGAGATAAACAAATTGATTTTCTCGTTTCCTGAAAAGTAATTTCATGGATTAACCATTGAGGCATGTCCAC
AATTCTTATGGCTATGCCTGAATGCAAACTTGTATTATCACATAACTCAAAAAGAAGAGTGTGTGTTTTACTAAATTTT
TTTAAAATACTAAAAGCCACTTTTTTTTAGCCCCTCTATTCTCAATGTTTAGGAAAGAACAAATGGCTATTAAATACAG
CAATAAAAAACTGCTTCATACTTGTTTTATATCATGGTTAAAATATGCACGCTATCAAGTTGAGAAAAAAATTCTACTT
GCTGAACATGAAAAGAAAGCAAAGAAGATGGCCATGTTTCTTGAAGCAGCTTCGAAAGGATTACTGTGGAAAGACAAGA
AAGAATGTAATGCTTCATCAGATGAAAAAATTGTTCTTACCAACGAAAAGGTATGTAGAAATTTTACATGTAAAATGAA
ATGGTTGTTCATAAGGTTTATATTCATTGTTGTTTTTTTGAAGTGAAAAAAGGTCAATCTAAATTGTAATCAGATAGGG
AAAATACCAGGAAGTTGCAAGGTTTAGAAATACCCTTTTTCCACCAAAAATGCCCTTTTTTACCAAATATACCCTTTCC
ACCAAAGATACCCTTTCCACCAAAGATACCAGGGGCGGATCCAGTGTACGTCAGCGCCATCACGCGACTGACATAAGAA
TCGTAAGAAATAATAGGGTACTGTGATCCTGCAGTCCCTGCGACCATTGACCTTTATTTTACGGACCTTTCTCTTGTGT
GACTGAGTTGATGGATACGGCAAAGAGCGACTGACATCTGAAGAATTTTCATGCAATGTGATTGGCTTGCCGGCCGAAA
TAAGGTATTCTGATTGGTTTACAAAAAACTGACGACTTTAAACCATATTTACGGCATTCAAAATGTGACACAGCATGTA
TTTTTCAATAATCAATGAATTTTTTGTAACCGATGCCGTGTAATTTGAATTTCGGACCAAACGAAAGCAATTAGGAGGG
TTTTTTTCGGACCAAACGTAAGCAATCAATGACTTTTCGGACCAAATGAAAGCAATCAATAGCTTTTCGGACCAAACGA
AAGCATGCAAGGCTAATAAGTAACCAGGCATGGTGACTCACCATGTGTGCTGGAATGAGATACAATAATTTTTTAAATG
TGCAAGAAAGATACGTAAAGTTATTACATTAAATCAAGTCTTTATGTCAAAAATATAATTACAGTTGCGTAGCTATAGA
TATTGAAACATATGTAGCTAGCTAGCTAGCTGGCTAGAAATTTCAATGCAGAGTGGGTTATTTTTTAAAGTTGTTGTTG
TTGACCAAAAACGTAGAGAGTTCTGCAATTGCTTTATGTTAAGAAGATAATGCATTATTATTCTTGTTATCTTAAACAC
TTGTAATATATAGCTAGCTAATAAAAGCATGCAGGATCTAACTTTCATATGAAAAATCCTTTTTATACTTAATTTTTAA
TTTTCACGAAATAGGCCCATAGCACACGTAGACTGATAATAACTTCCTGCAGATGTTAATAGCTTACTACTAGGATATA
TCATCTGAGGAATTTTGATATTAGTACAAGTCTGTGAATTTTTTTTAAAAAAAATAATTCCTAACTAATTAGTCAAAGT
GGCAATTTTATGAGTGGGTAGTATAAAAAAGCATACTTTTCGCTAATGGTAAAAGTCCAATAACTTGTGCAAAAATTAA
GACAATTGCTTAAAACTTGATATGGTATAGTTTTAGACCAGATTGATGAAAGAGAGCCCAATATACATTGACCTATCAT
TGTAGTTCTTAAGTTTTTTAATTAAGGCATTTTTGGGGACCCCGATAAGGCATTTTTTACGGCATATCTCTTTTAACAC
AGATACAAGTGCAAAAACCATTAAAAGCAATTTTTCTAGTTGAAATAAGTCAGATAGGAATTGATAAAACTAGTTTAAG
CCCATATTTTTTAACCAGTCCAAAGAAATTGTAAAGTACCGAAATGTTCAACTTAAATTATATTGGTGCAAAAGCTTAA
TCATGATTACGACTACGGTTTAAGTGATAAAATTTATGTTTGTCCTTTATTATGCTATCAATTGAATAATATTGGAGCA
AACGCACTTTGCAGAATAGGCAGTGACCAACCAAAAGGTGCATATATGTTTTATTCTGTAGTGCTACATCCAACATGTT
GTATAATACAGCAGTTAGTTTCGACAATTTACTTATTTCCTGGGATAATTATTTTTAGCTCTTATTTTCTTGTCCATTC
AAAACTTTAGACCTAAAAAGTCTCTAACAAAGCTAATAATTTGGACATTATTTAGGCCGTTTATAATGCGTAGAGACTT
AAAATAGCGAAAGTTTCCGGACTCGCCATGGGGGGGCTTACAGCGCCCACCATGACCCCAGCTGTTTTGGGCGCAGCAA
ATTGCTGCGCTTTTTTTGCTTCGCCAAAAATGTGACTGACATGTTAAAAATGTTGGATCCGCCCCTGGGTACCCTTTTG
CCACGAAAGGTACCCTTTTTCCACCAAAGATACCCCTTTTTCATCAAAGATACCCACCAAAGAAACCCCTTTTTCACCA
AAGATACCCCTTTTCCACCAAAGATACCCCTTTTCCACCAAAGATACCCTTTTTCCACCAAACATACCCTTTTTCCACC
AAACATACCATTTTTCCACCAAACAAAAAAATAAGAAAACCTCTACATTTGGGTAATGTTTATTTTGTATCGTATTCAG
TACTACCAAATTAAATGTTTGGTATGGTAGTAGCAGGAAAATAAAAAGAACTTTTAAAAGCAAAGAACTTTTATAATTC
ATGAAATTTTAAAAAGAACAACCCAGTGTTTGGTGTTAAGCAATATTTATTTTGTTGTTTTACAGAGTTTAGGTATCCT
TTCCATAATTTCTTTGCTAAAAACAAACCAGCTTTCATGTTTTTATTTTTTAAAAAGGTAAATGACCAGCAGCTTCATC
AGACACATCTCCGTAACAAGACACAAAAATTACCAACAGGTAAATCTCACTTCCAAAAACACAAAGAAAAGAGAAATGA
AGAAGTGCACCAACATAATAAAATGCCATGTAAAGATGTTGAAAATATCACGAGACAGAATTCTGTATATACTAAGAAG
ACCAAGTCTGTGGTGACTGAGAATTACATGATACAACATAACATAGCAAAGCCTTTTTCTGCACCACTGATCAAACATT
CTATTGGTGCAAAGAATGATGTCTTACATAATGCGAACCCCACCAGAAGTGACCCAGCAGAGTCAGTTGTAACAGTTCC
CATTAAGCACTTTCAAGTCCGATCACAGAAACAAACAACAAAACCTCTACATTTAGGTAATGTTTATTTTGTGTCGTAT
TCAGTACTGACAAAATTCCAAAGTGAAGCATTATTTGAACTCCCTTAATCGTTATTAAAATTTAAACAACTGGAATTGA
AAATTTACCAATATGAAGTAAACGTTAAAATGTTAAATGCATTGTGGGAATGGTGTATGTAGTCAGCTAAACATCACAT
TTAACTGAAATCCTAAAACAATAGAAATCTTATAAACCTTCTGTATACAGAATGGTGATAGCTAATAAAAAACGAGCGA
CTAAAGCTTTTGAACAAATCTTCTCAATATTAACCGAACTTCTTTTCTAAGCTATGGAGGAACGTGAAAGTCAAAGAAG
GGATAGAAAAGCACAGCTGGAAGAACAGAAAAGAAAAAAAGAAGAAGAAAAATTAGTTAGTTTGCATTACCTTTCTTTA
ATATCACCACTTTTCAACTTGTATTTATTTATTTATTTATTTATTTATTTTCACAATGTATATTAGGATGTCTTTATAT
CGTGAGTGTCTTTCCTTTGGTCAATTTTTGATGTGCTTAAGGATAACAGGATACCCTTTAAACTCAAAAACTTTAAAAA
TGTTCACCGTTCATTGCTTAGTTTAAAAAACCATCCAAAGTAAGGTGCTGGAGACTTTTAAAAATGTTTTAAATTAAAG
AATAATTTAACGTCCTCCACTGCCAATGACAAAAAGTCCTTGCATCTTTCCCTGAAACCATTTAGGGGTTAATCCTTTT
TGTGACCCCGAGACAAATTTTCCATTTCGTTCAAAAATGAATTAAATACCTCGGCAAAAAAAGAGTTTTAATGTTGAAT
GTAGTCAATACTAATTTGTTTTTATTTTGATAGAATGTATTACGCAAACGTGAAGAGGAGAGATTACGAAAGGAGGAGT
TAGAGAAGGAAGAAAGAATAAAGCAACGGAAAGAGCAACGCAGGTTGGAAATACAGGTGAGATGTTGTTTTGTTGAGGA
ACAACGCGGGTTGGAAATACAGGTAAGTTGTTGTTTTGTTGAGGAGCAACGCAGGTTGGAAATACAGGTGAGATGTTGT
TTTGTTGAGGAGCAACGCGGGTTGGAAATACAGGTGAGATGTTGTTTTGTTGAGGAGCAACGGGGGTTGGAAATACAGG
TAAGTTGTTGATTTGTTGAGAAGCAATGCAGGTTGGAAATACGGGTGAGATGATGTTGGTTTGTTGAGAAGCAATGCAG
GTTGCAAATACAGGTGAGACGAGGTTGATTTGTTGAGAAGCAATGCAGGTTGGAAATACGGGTGAGATGATGTTGGTTT
GTTGGGAAGCAGTGCAGGTTGGAAATACAGGTGAGACGATGTTGATTTGTTGAGAAGCAATACAGGTGGGAAATACAGG
TGAGATGATGTTGGTTTCTTAAGATATTGAGATATTGTTGTGTTAAAATAATTTTATCACTTCTTCAAAAAAAAAAAAA
AAATGATGAAAAATATAATTATTATTTACACTATGAAAGACTTTTCCATTTTCTTTTTCCTGGTTAAAATTATTTGTGG
AACATTAAATTATTATAAAAAAATTTACAACTGCAATCATTAATAAAGTTTATACCGTTAGTGGTTTAGTTGTGAGTTT
TGCTTGTTAGTTTAATTTGTTGTTATGAATCAACACGAACTGCGATTCCACGAAACTTAAATCTGCATATCGCCTTTCT
ATTTTTAAAGAATTCTATTTTTAGAAAGAAAAAGAAAAGCAGTTAAGACAAGAGCAAGCTCGCATCAAAACAAATCTCG
CAACCACTCATTACCAGAACTTTTTGTTGCGAAAATATGGCTTGGAACCACTAAAGCGATTAATTCAAATAGTACAGTT
AAATTTAGAAATAAGTAATAAATACTGCAGTGGAAGGTTACTTAGAATAGTATTCGTGTCATGGTACACAAACACAAAA
GAAGATATAACTGAAAAGAAAAATAAGGCCGACCATTGTTACGAGAAGATCTTGTTAAGAAGAAGTTTAAGGTCATGGC
AAAAGGTTAGAATTTCTCTCTTGTTGTTAACATGTACGTAGGTTGGTCTTGAAAGTATTTGTGTTTGCCGTCGCCTAAT
TGGGTATTTTAATTGATAACCATGTTGTAACACATTACTGTTGTATGCGAACTAAACAATAGATTGTAAGGTGTCAGTT
CAGTTAGGTAACGAATGTATGCCATTTACATTGGATTACCTTCTATTAAAGTTTACATCTAACAAGTTAATCTCAGAAC
GTTTTATAATGTTATTTAAGTGGCTGGAACATATATACGAACATGTTACGAATGTATGTAATTTACCATGTAGGCAATA
CCTTCTTTATTGGAAGGTCGTCTATTAAAGTTTACCTACATCTTCAAAACAAGTTAATCTCAAAACGCTTATATAATGT
TATTTAAGAATTGTTACTCTGTCTGATATTAAGTTGCTCGATACGAACAGGCTACGAATGTATGTAATTTACCATGTAG
GCAATATCTTCTTCTTTATTGGAAGGTCGTCTATTAAAGTTTACCTCCAACTTTAAAACAAGGTAATCTCAAAATGCAT
GTATAACATTAGTATCGAAGAGTATTTAAGATTTGTTACTCTGCCTAAAATTAAGTTGCTGAAAACTTAAATCATTAAT
GAGGTATATCGGCTGCAAAACTATCATAAACTATCATATGCTACAACTGTGTCACTTAATCCTTTCATATAACTAGCTA
CCCCTGAGCAATATACGGGTGCCAAATTTAGATTAAATCTGAATAAGTTAGTTTGAACGAAAAGCTTTCTCAATATGGC
AAAGAAGAAGTGACTAAATTTGAATTTCTGGTTTTTGCAATGTTAGTTAGCAGAACAAATACTGGGAGGTGAGCTTGGA
GCAAATTCCCTTGAATTATATAAAAAAAATGCACATGGTATATAGACGTTGAACCCATAACCCGGTGACGACCGTTAGT
GTGGCCTGTAAAATCTTCTTTTTCGTGTTAAATATCAAAAGTTACCGTATATCGGTATCAACAATTCTTTCTAAAATCC
GTTGCACATCTCTTATATTTTGAGCTTAAAACTGTGAAAAATCTTTCAGTGTTTTTCCATGCAAATGTATGTTTATTCT
AGGTGAGATTCAACCTGCAAATGTTGAACAAGATAGCAAGAAAACATAATATCCAACGGATAAAAAAACATGCTTTTAA
TGCATGGCAAGATTATGTGACAGATGAACGTATTTTAATGTGGGCGAAAGAAAGTTCAGCCGATGAACATAATCAAGCG
TAAGTTATGAAAGATTTTAACGTATAAAGAAACTGATTATGTTTTTTTTTTCAAAAAGGTTCCATTTATTTTTTTCTTC
GCTCATTCCTTGTTCTAAACATTAATGAGCGTATTTTGCTTTGTTTTAGACGTATAACAAAGCTATATTTCCATACATT
GGTTAATTTTGTAAGCTTGGTAAAAGAAGAACGTGTAAGAGAGAAGCGTAAAAATGATTTGCGAAAAAAAGTGCAACAA
TGGTTACCTGATTTTCAAGGCAAAACTGAAAGTGTTTAGCATTTGCTATTATTTGGCAGACGAAACAAATGAAAAGATA
TGGCTACCTTGGATAGTTTGAGGTTGTACGTTTTAAATGATAACACCACTGATATTTATGCATTGTGCAACAGATTTCT
TTACGTAAAAATTAAACACACTTTTTTTTAAAAGTATTAGCTCCATAATAGTGCTTATTTGTTTTGTTAATCTTGTGCT
TTTTGTTACTGCCTGCTATGAAGTATGATTCTAATGACAACGATGAAGAAACAATTTAAGCAAAAAAAACATTTTTGTA
TAAAAAGTGTTTGAAAGTACATTTCTACATAGAATGATACATCGTGTGCTAGAAATTAAGGCGCTGTTCTGCGACAGAT
CTCCATCCTGTAGGAGCAGTTTCCCCTAAGGTTTGGGAAATTTTGAAATTCTTCTTTCTTCCCTTTTACAGTGCAATGC
TGTGCATATGCTTTTCCTTTTTTCCCCCATTCGTTCGTGTTGTATGGGCATGTTGACTTGAGTTTGTTTTATGCCTGTA
TTAATCTTTTTTCTGAAACCGTTGTTGAAACAGTGCGTCAGAAACATTTAGTTGTACTAAATAACATCCTTCATCATAA
ACATTGCTGATAAATAAATAAATAGCGTCCACACATTCCACTGTTAACTATATTTATTGTGTAGTCAGAATTAACCTTT
TATTAAATCAAATTCTTTCGTTGCTTAGGAAATATTTCTAAGAGTCCATAAAGGATGTTGTGTCCTCTAAAAATGAGGC
TCGCCCTCCTTATAAAATTTTGTGTTTGGCTTGCATCATTTGTGACAAACTGCGCTTTAAAATTAACGACAACCAAGTT
AAAAGTTAGACATGTATCATTCTATGTAGAACACCAATGAAATTTTAAGTTTAAAATATATTTATTATATAAAATATTA
ATTTTATTATGGAAAGTGTGTTGTATATTTTGATTTTATTTTATTTTTAGACTATATTTTTAGATGTAATTATGATTAT
TATTTATATTAATATATATATGTATGTAAAATAATGCGAAGAAATATGCTTTCAAATCTGAAATTCTTTTCATGAGAAA
TATCTTAATGGAGCTTAGTTTGGTTTACATGCCAATTTACGAGGATTTTGAGTAAATTGCTGAAATTGAGTAACGAAAT
GTTTCTTAGGATACTATGCGCAAAAACTCTTACCGGCGAAATATGGATTTGCATCCTAAATTTAGTGCCGTTAATGTAG
TAGAAGCGCTGGCTAATTGATAAAGAAGTGCGGTACAAAATTCGTTACATTATCTTACCCCATACCTTAGTCAACGCCA
GACCATTTGAAACAAGTCCGTACTACATTTTTTGTTACGTATATAAATACACGCGGCGCCATAATAATAAAAACGTCCA
GAAGGAGCGAGTTACTTATGGGGGGCTGAAAAACGGTTTTTAACTTGAGTGACTTCCAAGAATGTCGAGCTAATGGCAG
TGGAAAATGTTATGATCACTGAGGGCAGAAACAACATCTTAAATTATCTTAAATATCAATTAGGCATCCGAATATAACT
GAAAATGACAGAAAAATTCCACACATATATATTGATTATCATAATTTATTCCACTTACCTTGCTTCTAACTCAAGTTTT
CTAATAAAATTAAGTTCAAACTTTTTAAACTACAATTGTTGCCAAAAGTAGTTGGGACAAACACAAAAACTTACCATTA
GTGGCAGAAAAGTCAATAAATACAGAAGTACTGTTCTTTTTACCTCTCCCCCCTTACACAATGTTGAAGAGTCATAGCA
GCAAACTTCTGTCTTCAAAAAAACTGAGCGCAATATTGTCTGGACACGCCATTCTTCGGAATGTGCAGGGATTGAGCTT
ATTGAATTTCGTAGTCCCTTAAAACGTCGAAAGTCACCAGCCATTCAACATGACCACTGTCTTGGTGTGGTTTTTGAAC
TTTACTCGCAAGATTTAAAAAGATGGAAAAGTAAGCTTGTAAACTCAAGAGGCCCTTGCTAAAAATCTACTTTGGGATA
GAAAAAGGGAGAGTTAATCTCCCGATGGGGTAAAAAAAATCCTCTGTACAAATCTCTCTCCGAGACGACGAGACGTATG
TTCACATTAGCTTCTTTTATTCTTTTATAACAAGAGTGAGTACTTTTAGTTTATTTGCAATGTGTTAGTTACCAGTCTG
TTATTTATTTCGTTATTTATTTAACTCTGAAATTTTTAGTCTTATTTTCAATTGTATTTGTACTTTCGCTTCACCTCAT
TTGACCACACCCATAAGAACCAGGTACAACACACAGCACACACTACACCCATAGCTACAATACCACCAATAGCCATATC
GGTGTCGTTGATGATCTAAAGATGTGAGGAAGAAACTTTTAAAGCGCGCACTGAAAACACTTACGCTACGGTAAGAATT
GAGTATGGAGGTACAATCTTTGATGGCAAATTCATACATGAGAGCTAATTGCTTTTAGAGAAGAAATTTTCGCGGTGAT
TTAACCTTTTTTTCCACGAAGCACGTCAAAGATGCTCAACCACAAAATTTCGAAAGTTAAAAAAACCAAAATTTATTCT
TGCGAGGAAAATAAAACACATCGGTAACTTTTAGTCAAAAATATAGTCTAATAATTTTCTATTAAATTTTGCGAAAACT
TACTTCCGCGAGGTGTAACTCTGGTATCTGCGAAAACACTTTAAAGTTAATTTCCAAAATTACGAAGTGATTTTTTTAC
CGCGAAAGTTTCTTTCAGCGAATGTTTCTTTCAGCGAATGTTTCTTTCAGCAAAATCTACAAAATCTAATCTGCATACA
ATTTTTTCCGAAATCATAACAATTATTCTAGCGAAAATTTCAGCTGTGAAAGATGTATTTCCCAATAAAAAAATGGAAT
ATCAGTAAAATTTCAATTGTTTTTATTTTACCCATTCCAGCCTCTTTGTTCTTATAAATTTATTCTTATAAAATATGTA
CCAAGTACACACTATGCACCGCACTTTGCAATGACTTTTATGTGGCGTTCTTTTGGTATGTGAGAAACTGAATTGTTAA
AAAAGTATCACTTTACCTTGTGAGCTTACACAGCAGTCGAGTGATAGTGTCCTCGTTGGCTAACAGTTTATCATGCGCA
AATAAGCCTCTTGTTGGTTGATACAATTAACTATGCGCAATGTGATCAAAGCATGCATCAAATGAAATATAAACGTAAC
CACCCATTTTGGATGCATTTCAGTGTATTTAAATTTTTACCAGACGTCGGTTTTCTTTTGATCTTTTTTTTGACCGTTC
AGTTGGTAAACCGTAAACTTTTGCAACACGTGAAATAAACTTTTATTGCGTTTAAATTCTTTCTAAACATACATTACGA
TAGAAAAGTTTAGAATTTTTCTGAATGTTTGTTTTTCGCCAACCTCGTTTCCAGGGCATTTTGCCTTGTTGATAAAGCT
GATAGCGGCGAAAAGTTGTTGGCCACTCCGAAATAACGGCTCAGGGGCCACAAGACCCTGGGGACGAGGATGTGTTTTT
CGCGGTATATTCCCGCCTTTAGTAACCTTTACAGTTTAATGCTAGGGAATCTTTTGGACAAGCTTGCGGTTGTTAAAAT
CTAAAATGCAAACATCCTGAATTCGTTTTTTCCATCTATTATTGTGACTTTTAAACTTTTTTCTTTTTACCTGGAAGAT
ATTTTTCCGGTCCCTTGAGAGTTCAAGATAGGGTCCATTGTATACATAGTAATAAAAAACTCAATTATTTGGCATTTTA
CGGTCGATTTAACTATCAAAAAAGTCCACAACAGCTTCTATGGAAAATTAAAGAAAACAACATTCTAATGACGTTCCTA
TATTTATGCGCTAGTCTGCAGTGCAGTTCACTAGCAAAATTGAGTTTCTAGGTTAAAACAAAATGCTTCCCCAGCTTAA
TTTCATCCAACTGATAGAACAACATGAAGTCTACCCAGTTTCACTACTCCAATGGAATATATTTTCACTAAAATTAAAT
ATCGCGATTTTTTTGTCTTTCTACCGAATGCTTTAATTGCCACTGACGCCATTCGCGAAAATAAAATCTCGCAAATTTT
TGTCAAAAAAATTCGTGTGTTGTAATTATGCCAGGTGTAAAATACGAGAGTCAGCAGTCAGTTACTACGTTAATGAAAG
AGTTGACGATTCCTCCGATAAATTAAGTTAGGACACAGACATTGAGGTTGATGAAGGCGTCTTCCAGTATTTAGTTGTA
AAATTGTGATAGAACAAAAATGGTAAACCTGCAAATTATATAATAGTGTTTAGCCATTCGCGAATTTAAATCCCTTGCG
AAAATTTATTCCTTTTCTTCGCCCATTCTGCCTGAATTGAAAAGGAGAAATATATATTTTTCAAATATATGCATCAATT
TCAGTTACATCAAGTATTTCTGTTTATTTACTTACATCTGAAACATAGCATATCCAGCAGGATGCGTTTTTTTTGGGCA
CCATGCGAAATTTTGGAAAAAATGTCTGCCGAAAACTGTTAACGGCAAAAAACACAATACTTTTATGTGACCGTTTCAT
TAAGCGGCCTGTTTTTTGGTCAGTACGCTAAATTTTGTCGTAAATGGAGACAAAACTCAGTAGTCCGTGTCATACCACC
CAAGAAACATACGCCACCAAATAGGCGACATGAAATTAAGCAACCTTCAATAATTTTAAAATTTTGCTTATCCACATGG
ACTCTTGTTTAGTCGGCAACTAACTGAAATTATATCAACAGAACTAGAGTCTAAATTAGCCAGCGTTCTTTGCTTCTTA
GCTGTCTTAATACGACGTTAAGAAGAAATCTTTTTCCAAAATGTAAAATCCGAGAATTTTCTTAGAGTTTTCAGACCTT
TCTTTATCAGAAAATATTGACCTGCAGAAATTTCTGCCGTTTGAGAAATGTACTTGCAAATTATCTAAGTTTATTTTCT
CACATTTTTTTCCCGCGAGTACCGAAGACTTAAGATCCCACTAATATTTCTCTATACAAAAAATGATATACAATGTGAT
GACAGGAATTGTCTGAATGTTACAAAACACTACAAATTAGTTTTATGAAAAAATATTTTAAAAACGTCGACTTGCGGAT
TGTCCTGAGTTTTACTGAGTTAAAATATACTTCTTGTTTTTGTATATTTATTTTCGACTGGTATTCAAATATCGTTTCC
AAAATTATACAATCGCTTTTTTAAAAATAAGTAAAATGACTAAAAGATATAAACACAAACCACGAAAACCTGTTTTCAA
GATAAATGGAAATTTTAAGAAACATTTTCATAAACAAATAATCGAATCAGAAAATATACAAACACCTTATTACGCTTAG
AGCAAAAAATGAGAAGCAGAGATATACTATCTACAGTACGGAGAAAATTTTGCACGCCCTTGTATGTTTAATGTAGTTT
TTCAAACGGTAAAAAATTGTCCCATCTATGTCGTTGTATCCTCCAACTTGGTCAATCATTTCGTATTATCAAAACGTCG
AATGATCCACGTAGCGCAAACACGTGGGTAGTTCGAAATAAATCATTCATTCAATGCTATGCTATGCATCAATCCTTCT
TCTTTGGTGGGGCTCTAAATAAAGAGAAAAAACAGCTGAAGTTAGCATCCATAACATTTTTACCTACGGTAGAAGTTTG
ACATTCCAGATCGCAACCTTATTCGATGCGTCACAGCATAAATCTTTGTCATTACTTCCAATGCATAACAAAGGTATTT
CTAGAATCATCTGTTTTTACCTGTATGTTCCAACAACGACTGCGTGGTCTCTTTCGTAAGGTTCCAATGTGAGTTGTTC
TTGCGGTTTTAGTTTCTCAGATTGCAATTTCTTTACTTCTCCTGCGAATACTGCAGCCGGTGCAGCAGTAGAATCAATG
CAGTTTGCCTGAGGTAAAAACAGAACAAAAATGATTAACACAATATACCTTCTTATTTTCACAATAACATCTTAGTTTC
GTATGATGCAAAGATATGCTAGGTATCCTTGACAGTAGATCAAGTTGCAGTAACCCCAAACCGTATTATTTGTACAATT
CATTGTAATACGTAAAAATTTAAACATCCTCGTTCGAAGCTTTGGTATACATCACAAAAATTTTTGTTTACCTTGATAG
ATATAACAAAATGTCCACCATTCTTTAAAAAGTTGTGCGCGTTGATAGCAACGATACGAGCTTGATCTGGTTGAGCAAC
ATCAGCAAATATTGTATCTACCATACCTACAAGAAAGGTGGTTTCAATCAGGTTTTTAACAACAACAACAATGATCTAT
TTCAATTCAACAGAAATGAATGAACTGTATACCCCACAATTACCTAAAACTTCGAAAAACCAAATTGATTACGCACAAA
CACATTCGACTTACCAACTAACATTCTATATTTATGAGGATGCCGAGCATCTTCGATAATTGGAATAATATTTGTCCTT
TGTTTGGCCACATTTAACAAGTCACGTCCAGAACGATGTGAAAACTCTACAGCATACACAAGACCTTCCTAAAAGTTAG
GGAAAAAATATAAATATTTTTAATTTATTAACCTTAGCTGTACTAATAAAAAGAATAGGTAAGACACTTACAGGTCCGA
CTATGTCTGAGACATGTGACACAGTGGTTCCAGAAGCTGCTCCCAAATACAGTACTTTAGCACCAGGTTTCATGTGAAT
TTTATCAACACCGCCTAATATAGCTGCTGCTAATTTTGAACGAAATGGATTCCAGACTCTGTATTCAGTTTTGGCAGCC
CCTTCTTCTCCCTATTAATAAAAAAACTTTCTCGAAATCTCCATTTCAGCATATTAAGGTGGACACACACAAAAAAGCA
CTTTAATGGTGCAACATACATCTATGGAAACTTTCTTTTCTCCATACACTGTGTTGCCAGGTATCAAATTTAACGTAAC
CAACGCATCCTCTTTCCCTCTGGCAATGAATACACCTATAAAATGGAAAAGTAGTAAGGTACAAATAAATCTGAAATTC
TGGACTAAAAATAGAAAGATGACGATGTGTCTGAATTAAAAAAAATAATTTAAATTTTAGTCAATTGAAAATTACCACG
AACCTTCATGACGATGTGGTTCAACAACTGTTTTTCTTCCACCTCTCATTCCTTAAAATAAAATGAAAATCAAAACTTC
TAAAAATTCTTAATACCAAGATGGAATGAAAAATGTTGCATGAAAACACGACAGAATTTTCCTACCTCCCCGTCCACCA
CCACGACCACCACCTCTACCTCGTCCACCAAAACCACCACCTATAATATTTTTTTAAGTAGGATTTAACAAAATAGCAA
GACAAAGAAACAACAGAAAAGAGAAAACACTGTCTATTTTATTACTCAGTTCAACAGTAACATGCATAAAAAATTCCAG
TGTAACATTGAAAATAGGCTTTAAGATTTTACTTTTATGTATTTTACATACCTCTTCCACCACCACCTCCTCTTCCTCC
ACCGCCACGGCCACCAAAACCACCTCTGCCTCCTCTTCCACCACCACGTCCACCACCACCAAAACCTATAAAAAAAATT
AACATGATGCAAATATGTATAAAATTGACACACTAAAAAACCGCAAGGAATTTCTAAAATAAAATCAGAAATTTAGCCT
GGCTAATTCTACAAGAATATGTGTGCAAGAACATTTATTTTTAGGGGACATTGAATTGTTAAGAGAATAATGGATGGGC
AAATAGTCGAGACAAAAATCTTAGTGTCATTTAAAGGGTAACAAATAAGGGGTATAACTTGTCTGTTATTTATGTATAA
ACTAACTTAACCTTTATTGTTGAATGGAGAAGAGACAGAAAACAAAGAAAATTTAAATTTTCTAGCAAATATCAGCAAC
ATAACAAAACGCTGAAGCAAAATAGTGTAAACAACGAAGCCCTCACTATTTTAGTGCTCCAATTTATCAGAGGTAGAAA
GCTTTCTTTCTCTTTTTTTTTCTTTTCTAAAAGCAGTAGGCATTGTGGAGGAGGATACCACCTCTCCTGATTTTACTTT
TACCACTTGCTGATTAACTGTAACAATAAATTCACAGTTCATTGTGTATTCTTAACCTCTGGGATAGAATAATTGGAAA
TGTTGTTCTAACCTGTCAAAATATTGTCTATAAGCAACATTGTACTCCAATCTGGTGCTATAAATTTTCAAAACAAAGC
TCACAAGGAAATTTTTTTTGTCCAATAAACATGCATTTTCAGAGCATAACCATAAAATATTTTTACATTCCTAATGTTT
GCATGTCTGAAAAATATTTGTTTGAGGATGATCCCTAGAAATACATGAGAAATTTGTTTTTAGACCAGTTTTTGTGATC
TGTTGCTTCAGTAATAAAAAAAGTTCTTGGATAGTGTAGCAAAGTATGAAGGTGAAAGTATATCAACCAGTGGAATTGT
TCTGCCCAATCTTGGACAAATGGGTGACAGTCAGTTTAAGACTGAGCCATTTAATCTAAAGGCAAAAAGTTCAATAAAC
AGTTTAGCTTCACTAACCAAATTATAAATTGTGGCTCCGTAGATTAGTGGTTATAGCTTTTGTTACTTTGTGCAGGAGA
CCGGGGTTCAATTCCTCTTGATGGGGATTCAACATTTGCGAGTGAATGTTACCATAGTCCCGGGTTGAAGCAAACCATG
TGAGGGAAATTGGGAAGATGAACACTTTTTGGACCGTTGGATGTTGCCGGGAGATGTCTAGTAGAACGCAGGCCTTATA
CACCTTTACGATAATTCGGGAAAAACTAACACTCCATCGCAGCTTATTAAGCAATCAGAGAGGTAAACATCACAATTTT
ATAAGAGTTTATTAAGGAGAAAACACGTTTTTTGTGATAACTTTTCTATCAGCGTTTTGTTTTTAATGAAAAGTACACA
TAAGTGTATCTTATTATTAATAATGTTTCCTGAAAATTTGAAATTGATGCGACGGAAATTAAAAAACTGGAGAAAATAC
GCTTTTGTCTCTAACAAACTCTCATAAAACACGATTTTAACTCCTTTTTTCCAATATTGTAAAATGATGGAGAGCCGTA
GGAACGCATGTACAATTGAATTATTGTAAAGGTGTATTGGGTCTGTGTAGCTCAAAATGAGCATTAAATACTCTAGAAA
CCTCCATCTAAGCCATGGCCCCTCCCAAAAATAATAGATAGGGTATATCCCTCGATATTTGTGAGGCTAGCCATGTAAA
ACATGCACATCTATCAGTCAGGGTAAACACCTAATTAGGCAGCATGACCTAATTAGTCGAGTCGTTTAGTTAGGCGACG
CGATGTAGTTTAATTAGACTACCCATAGTCTAACTAGGCGAACGAAAACTTTCTGTTGTAAATACGTCAAAATCACTAC
AATTTTTATGTGAATCAAATATGTCCACTTTGCAGATAAGTTTGACTAATTGTCGTCTTATTTGCATCGCACATTGGTA
ACTTATGACCCAAACCTCGTGTGGCAATTTGTTGTTTTAAATAATGGATTTCAGCCATTCACGCCGCAAGAGGGTGTCG
ATAAGCCGCAAACGTATCCGCATATATAAGGGCGAGTTCAGGCGACTTTTCGAATTAAATTGACGGTTGTCCGCTAAAA
CTGCCCGCACTTTCCCGAACACACTCGAACTCGCCCGGAACATTTCCGAAATGCAACACTTTGTAACATAAACATGGCG
GACGACAGTTGAAAGAACGCGCTTGAAGAGAAAGGAGGTAATAAAGTTTATATATAAGTTATTTATCAAGTAAATCTTA
TCAAAAACCATAAAAAATAGTTCTTTTAAGAACTTAGCTACCATATAGTTAGTTCATTTTAATTTTTATACTTTTTTAA
ATAATTCTTCCAGAGTCATTTATGGTGAATCTTTTTTTTTTGTGCATTGTTCGGGACTATGCGGGGTTTTTCGGGCAAA
TACCTGAATTTTTTTTAAAACGCCGAATTCGCCCCCACTTTTTAAGGCGGATGCGGCTTATCAGCACCCTCGTCACGCT
GCAGGGAAAAAATAAATATGGCGGACAAAAACGTCACCTAAATAATAGGCGACACTTAACTCAAGGCACCAGTGACAAT
TTTGGAATCATGGGAGCGTAGACTATCCATTGTGGACAAAGATTTTTTCTTAGGAATGTGTGAAAAGCCATTAAATATT
GTAATGTCTTAACTAGGTTACATATGGCCTAACTAGGCTACAATGAGTCGCCTAAATAGGTGGCATGCGCTAATTAGCC
TACCGTCGCCTAATTAAGTGCTTACCCTGACTGTCTATCTATATATCTATCTATCTAATAGTCTGTCCCATATGCAAAC
AAGCTGGTCATATCGTTTTAAATCGGGATGGCCAGGTGAAAATAGCCTGCTGTAGCTAGGGATCAAACCCACAACCTGA
GAGAACTACTGATCCACCGTAGAGTATCAACTTCAGGCCTGGTTTGGCCTTAATTTTTTCCAATCGCATCAGGATATAC
TATGAAAGATTTTACGCATTGGTTTACAGAGAGTTAAGAAAACAAAAGAAAATAAATAACATAAAATTATCTTACCAGG
TCTACCCATTTTGCGTACAATGAGAATTAAAAAGACAAATTGTGTCTCCAATTCTTATAGGCAACTTCTTCAAACAAAG
CTGGCTAGAATGTTGATGCACGTGTGTTGTGCACGCTAGAGGCTTTTACGCGGGTTCTATTGTTAATTACGCGGGTAAC
TAAGGCTACATCTTCATTATGCGAGTTTCCTGGCATCATTTGTTGTACGCATATAGTGTCGTCTGATATCTTTTGAATT
TTTAAATGCTTAAATTTAAATCCGTTTTTTTGTTTTATTTTTCATTATTACTTTAGCTGTTAAAATTTTAAAACTCGCT
ACAATGCGATAAAAATACTTTTGTAGTAAACACAGAGATTTTCTTGTAGTAAATCCAGGCCTTACACGGCAGATTGTCT
ACAGAACTGCTCTCGCGCTGCACAAGTTTACTCGTTTTTATTCAAGATGGCGCAGAAAGCTGTGCAACTTGCTCAACAA
GCAACTGCTGCACTATCTGCTGTTTCGCCTGGAATCTTAGTTCGTGTTGGAAACAGGGGCATAAGTAATATTCTTTTTT
TTTACCTTTACTTCCTTTTTTGCATCTCGGATATAGCTAGCCAAGATTTTAAATGTCAAGAAATTAAAACATCTTTTCT
CTTTAGGCCACCCTTAAAGATATAATTAATTAGCGTCACCTGACGGACTCACTTTGAAAGGCTAAAGTCGAGTTGGGGA
GTTGGTATATTTGTAAAAAATAAACCAAACAATCCACGAACAATCTTTGACACGCAACAAAATCTACCATTTACCTTTT
CAGCCGTCCTCCGAATTATTTCGATAGGGGACTACGCTGCGCTACTCAGTGCTATATTTTTTTTTTGCTTTGCATTTAT
ACGGCATTACAAGCGAAAACCATGGAAGCGACATTGACTGACAAAAATCGAACTTGAAACAGAGGTTAAAAATACAGCT
GGCGTACATTTAAATTGAATAACAAAATATGGCTGCGAATATAGTATTTTTGTAATTTTTTGGGAAAAATTTTTATGCG
ACTGACTGACCGACTCACTTTTGTAATTAGAAATGACGCTAACCAAACATATTTTCGACGGTGGTCTTACCCAAACAAA
CCACCAACGGTCTAATTCACAAAAATAGGTGATTACTTTCGTATCGGAAATTAACTACATAAGCAGGAAGTTTATCATA
GATGAATTCCGTTGTTTACATTTTGGCGGTAAAAGCTCTTTGACTCTGGCATTTGTGTAGCAGGAAAAAAAAGGTGCTA
GAATTTTGTGAAGAGAGGTCTTTTTCTGTGCATTTCTTCTCATGGAAACATTGTTGAGGTTATAAACTACTATCAAGTG
TAGATTGATGCCTTTTTATTAGCTATTCCACGCAAAAAAAATGAAGTTTTAACAATGCTATTAAAACAAGGCTTTGGGC
CTTCAAAAATTCTTTTCAGGCCCGGTTAGCGGCTAAAGGGGCCCAAAATTTTTTTCGAAGGTCCGTTATTGAAAAGAGT
TCAGTGAGACAAAAAAATGAGAGGTCACTCAACTCTCTACGATAAAAAATTCAAAAGTTATGTATGTTTGAATATATTG
GAAATGGACTAAAATTTGACAATTGAGTATATAAATTATAGCTAGATAAATTAGCAATAGTGGCACCATTTTAATAATG
CTATTTCAGAGGAAGTAGGTGTATAATGAAATTGTCATTACTCAGAGTTATGATGAAGCTTTAAAATTTTGTATGTAGT
CAGATATATTATCGAGGTTACTGAAAAAAGAAAGATGAAATTAAAAAGAAGACATTGCACTGCAAATTTTAAATTTAAA
GTGAGCTGTTGACATTCTATTTCTAAAAATATGTTATACACAGAAATAAAAAGCACTGCTGAAACTCCGAATTACGTTT
CCGACCTGGATTCAACACAGTAGGGATATAAAATCATCATCATCATCATCATTCTTGGCTTAACGTCTGTTTTCCATGC
TAGCATGGGTTGGACCGGGTATATTAATGACCCTCTTCCAATCTGATCTAGACTGTGTTAGATTTAAACTCAACTTCCT
CTCTATCAAGTCTGTCCTTATAACCTCCTGCCAAGTCTTTCTCGGTCTGCCTCTGGGCTTTGCCCCAGGAACTATTAAG
TCTCTACACTTTCTTACCCAATTATCCTCCTCCATTCTTTCCAAGTGCCCCAGCCAATTCAATCTTCTTATCTGGATAA
CATCTTTAATTCTACGGAGACTTAGCCTGCTTCTTAGCTCATCTGAACTCTTTCTGTCTCTCAGACTGGCATTACACAT
CCACCTAACCATTCTCATATCATTCCTTTCTAAACGGTCAAGATCTTCCTGCTTCACTGCCCATGTCTCACTACCGTAC
AACATAACACTTCTTACACAGGCCTCATACAACCTACCTTTTACCTCAATTGACAGGACTCTGGTAGTCAATAAAGGAA
GTAACTCTCTAAACTTTTTCCAAGCAGAACCTATCCTGCAAGTAACACTTCTTCCAACACCCCTTTCACTGCCCAACAT
ATCACCTAAGTAACAGAAGTTCTTAACTATCTCTAACGAGCCACTGTTGTACATCATTAAAGCTGGAAGTACTTCATTC
TCTATAATCTCACCTTTGCAACGCTTGCATACAAACTGCATGTCAGCTCTTAACCTTCCACTAATACTACTGCACTTCT
TATGTACCCAATGCTTGCAAGTCTGACAAAAAATTGAGTTACTACCAACCCCTTTCCTGCAAACTCCACAAGGCCACTT
TCCAACTACAAGGTCACACTTGGCTGCAATGCTACTTATCATGACTTTAGACTTTGCTGTGTTTACCTTCAGCCCTTTC
TCTTCTAGTCCTTTCTTCCACTTCTCAAACTTTTCAACTAATTCTTCCATCGACTCTGCTATGAGAACCAAATCATCTG
CATACAATAACTCCCATGGACAACCTGTTCTGAACTCCATCGACAGCGCTTCTAAGACTAGAATAAACAACAAAGGACT
AAGTACAGAACCCTGATGTACACCAACATTTACACTAAATTCATCACTAAGTGAATCGTTAATCCTGACACGACTTTTA
GCATTGCTGTACATAGACTGTACCATCGTAACTAGCCACTCATCCACACCTAATTTTCTCATAGCCCACCAAATAACTT
TACGTGGCACTCTATCAAAAGCTAAAATAAGACAAAAATAAGACAAAAATATAGTTTGATAGTTGAAAATATCCCCTGC
TACCCCTGCTTTCGAAAAAAAAAATCTAAAAATTTAAGTTTACAAAAGATTTGAATATTAAATTAAGTGTATAATTTTA
TGAAATGGACTAAAACGAAGTTTACCAACGTGTTCCTCGTTTTCTTAAATCATAAAACTGGAATTAAGATTGAAAAAAG
GAATCCAGGTAGGCTTCCTGCTTGAAATTCTTCACCACCAACTAATCCTGTTCTGCGCGAAAAAACATATTTGGTTTGG
ATTAATGAAAAGTAGCTGAAAATCGGATTAATCAGGTTTTCCATGTTATATACCAGCAAAAAGCACAAGAAAAGCTATA
TTGGTTTATGAAATATAACGCAAGAAAGTTGAGATAAATTTCGAATTTTTTCAATGACGTCAACGGGTCCCGTGGAATG
GCTACCTTTGTGTGAAAAAATAGACTGATAATTACTTTGCTTCACCTGGCAAGTAGATGACTTTTCACAAAAGTTTAAA
AGTTTGCAGTTTTTTCGCACGTGCGCGAGCATTTCTATAGGTAGAAAATATAAACAACAGACTACAGTAATCAAAGAAA
TCCATCCAAAAAGAAATAATTTGCCTAAAATTAGGGACATTTTTTAAGGAGAATAGAAAAATATAGTTAAATTCAATTC
CAGTTCCTCTTGGATCTTATGCTACCCAAAAAATATTTAATCTTCTTGAATAGCCATTTTACCCTGTGTGAGTCTTGTT
TTTTTTTGCCTTTGCAAAAGTGCTTGCATGCCTATTCTCAAAATGAACTCAAATCAACTATGTCACACAAAAAGTAGTC
TATTAGGCTTCTACAGTCTAATTAGTACGTAATAAGCTATTTAGGCGATTTATCTCTTCTAATTAGGCTATCAACATGC
CAGATAAGTTGCCTTATTTTGAGCTTCCTGATTGGAAATTTTTGGCAATTTTGATATTCATTTTTCTCTCAGTAAGCTG
AAGTGAAATTTTGAGCTATGGTGCGCAAATTAGTTTCCTTATTTCTATAAGCTTCTCATGAAAAACTTTCCCATATGGA
TTAACTGTTCAAAGTTAGTTACTGTAATTGGATTAAGTTTAGGAAAATTAGTTTTTGTGACTTTTGTAAGTTTTTGGCA
ATTCTTCTGAATTTAGAAGTGCTTGTAAAGAGTTGCAGGCAATGTCCAGGCAAATTTGAGTATTAAATGCGCATATATA
GACATAGGGTCAGAGGCACACATTTCAATAAAGCATTTGTTAATCTGAGTTGGTCAAGAATGATAAAACAAGTATATAA
TATCTGACTAATAGAAAAATGCTAGATTAAGAGGAATAAAATTGTGTGAAAGTGCCTATGTTGAGGAGTGTGCAATACC
CAACAAATTATATTAAATTATAAATTATTATTATATGTACACTTTCTCCCCAGATGTAAATTTGCACCATTATAGTTAC
ATAAATTATTTTTAGATGCTGTTACCAAATTTGGTCGAGTCTTGAAACCCAAGGCACAAAATTTTGCCAAAAATGCATC
CGTCGAACTTGCTCCACCTGCTCCCAATGAGTTTCTGCATCAAGCAAACGTAGTGAAAAATGATATCATCAGTGGAGAA
AGTTTGAAACGGGTGTCAGAAATGACCGTGAATCAGTTTGCCGCCAAGGGATTAGTTGTAGTTGAAGTAGCTTTCTGGT
TTTACATTGGTGAAATGATCGGTAGGCGATCAATAATTGGATACAACCCGAAATTATAACATTTTTGTATTTTATGCTG
GTTACGTGTGATTATGTTTATGAATACGAATATAAATATAGATGTTTTCGAATATTCAATGTTATTGTTTTTACTCATT
TCAGAGAAGAATACTTTTGAAAAGATTCTATCAAAAAAATTTTGTCTGCAGTTAAAAGGTGCACTGGATGGAAAAGCAA
CATTTGTTTTGCGCGGAATATTTCTTTCAAAAGATGCGCAAAACAAATAGCTTGCGCCGAACTAACTTGTATGACTACA
TACGTGACCATCCGAAAATGCTTTTGGTGCTGATCAGCGAAAAAAAACCCGCTAAAAATATACGCAAAAATTGTGTGCT
AACCCGTCGAAAAAATAGTCGTAAAGGATAAGTATAGAATTGGTAAAAGGTGTATTAAAATTAACCTGTCCGTTTAATG
AGATTCTTAACGGGCCAATATAACTTGCCTTCAAATTCTTTCTTGTTCTCTCCAACTGGCGCATTTAAAAAAACTGACC
TTGTAAATGAGTGCGCTGGGAAATTGAATGTTGTGATGGTTCCGGCTTTCCACCTGCTCTTGTGTATTCTGTGCAACGA
ATTTCAACATTTCTCCCTAACGTAAATAGCACAAAATGAATATGCTGATTTGCAGATTTTACATGGCGGATAAATGTTC
TAACTTTTAAATGGAAAGAAACTTTTTAATATATTAGAGGGCGAAAATTTTTTTTCCGCCGTCGACTGTGATGCAGCCG
TTACATAAGTTTCATTTCAAAAGCAAAAAAAAATTTCGTTTCAGTGTCTAGTTTACTCCACTTTTATTCAAAATGCATC
AAAGTTTAAAATGAAAAAAATCGCTTGCTGTGTGAACGCATGCAACGTTTGATGCGACATCATACAAACGCTTTATATT
TATGCTTAGATTTAATATTGGGACTGGTTTCCCCGCCCAGCGCTATCCTCTGTAATCCCGCTCCCTTTCAGAGCTTTAA
GTAGTTGACAAATAAGATTACAATGACTCCGCATTGTAACTGGTAGATTCTGTATCTTATTCTTCTCTCCAGGAATTTT
TTACTAAGATATACTTTTGACCCTTCATCTTTGGGTCTCTAAGGGCAAAGTTTTAAGTAATAGCTTTTGCAAAAAAACG
ATATTTTTACTGCAAAAAGCAACCTCGTTCCTAGCGCCTGTTGCTTCTTTTTTATATTGGGACAGCGAGACAAACACAA
AAGATACAAGATGCCCTGGGGATGATGTTGTGCGAGTAGCTATAAAATTTAGCGGATAGAACACATTCCAACCGCGTCC
CCAGGTCTTTCCAAGTTTCTTTTGCATCGAGCCGTTCACATTGTACAAAGTTTGAACATCTTTAAAAGAGGTACGTAAA
AGGGAATCGTTTATGTACGTTTTCGTCGGTCCTAATTAAAATTTCGTTACTATGGGTCGACAAATATTTAAAACCCATT
TTTCAAATTGTGACGATAGATTTAAAAATTTTAAAAAACGCTTCAGTTATAGCTGACGGAATAGAGGCCAGTGCAAAGT
TTGGGAGCAATGTTTGGTGCGTAATGTTTGCGATATTTTAAAAGTATCACGAATCTTATTGATCAATAAGCCTTAAATA
ACTAGTGTTTATTGTTTTACAAGAAAATGGAAAAATAAAACATTAAAATACTATGTTGTATAGCCTAGCCAAGAAACTG
TTTTTAGTTTCACGCCTAAAAATTAGTTCTGACAACCACAATTCCTTAAAGAAGTGTTAAAGTGAAATTGTTTTTGTAG
CGACTTGGTACAACTGACTTTTTGAAATACAGTCAACGCGAACACCAGATAACTCGAATTTTAATCATCTCTAATTATT
TTCTTTGGTCCGTTTAACTTTCGGTAATACTTTCTGACAAAATACTTCTGTTAACTCGAACCGCGGATAACTCGAACAT
TCGTTAACTCGACCCATTTGTCGTCCCTCATCCCCATTCGTCGGATAACTCAAACTTTTTATTCGAAAAAAGGAAATCA
CAGACTAGATAAGTGTCAGATTTTAATATTTGTTTTTAGTTTTTATTAACTCCTGAATTAATATAAATAGATAATGTTG
TCTGTTAAGGAAAATTCAATGTACAAGGGACTTGCATGCCTTTTTCATCGCCACCTTTTTCCGATAACTGTTGCTCCAA
CCTGTGCCTAGGACTTTTTATGCCTTTTATATTGGACCGCCTGAACAACTTGTAGGCCATCTAAATAAAAAAGCCTAAC
AAGTCCTGGACACGAGGTTGCTCTTGCCCCACCTTTCAAAAAGGGAGTTCATTTAACTTGAACATTCGTTAAGTCGAAA
TCATCGGATCGAGTCACCGGAAGTTAACTGTACATACATTTTCTAAAAATTATTTCCTAATAAATGTTGACCTCAATTT
TTTATTCCTATTTTCATGATCATCTTAAAATTTAGATACTTAGATACAAATATTTAAAACCCATTTTTCAAATTGTGAC
GATAGATTTAAAAAATTTTAAAAAACGCTTCAGTAAGATATAGCTGACGGAATAAAGGCCAGTGCAAAGTTTGGGAGCA
ATGTTTAGTGCGTAATGTTTGCGATATTTTAAAAGTATCACTAATCTTATTGATCAATAAGCCTTAACAACAAGCAACA
TTTGTTTTGCGCGGAATATTTCTTTCAAAAGGTGCGCAAAACAAATAGCTTGCGCCGAACTAACTTGTATGACTACATA
CGTGACTATCCGAAAATGTTTTTGGTGCTGATCAGCGAAAAAAACCCCGCTAAAAATATACGCAAAAATTGTGTGCTAA
CCCGTCGAAAAAATAGTCGTAAAGGATAAGTATAGAATTGGTAAAAGGTGTATTAAAATTAACCTGTCCGTTTAAAACA
CCAGATAACTCGAATTTTAATCATCTCTAATTATTTTCTTTGGTCCGTTTAACTTTCGGTAATACTTTCTGACAAAATA
CTTCTGTTAACTCGAACCGCGGATAACTCGAACATTCGTTAACTCGACCCATTTGTCGTCCCTCATCCCCATTCGTCGG
ATAACTCAAACTTTTTACTCGAAAAAAGGAAATCACAGACTAGATAAGTGTCAGATTTTAATATTTGTTTTTAGTTTTA
ATTAACTCCTGAATTAATATAAATAGATAATGTTGTCTGTTAAGGAAAATTCAATGTACAAGGGACTTGCATGCCTCTT
TCATCGCCACCTTTTTCCGATAACTGTTGCTCCAACCTGTGCCTAGGACTTTTTATGCCTTTTATATTGGACCGCCTGA
ACAACTTGTAGGCCATCTAAATAAAAAAAGCCTAACAAGTCCTGGACACGAGGTTGCTCTTGCCCCACCTTTCAAAAAG
AAAGTTCATTTAACTTGAACATTCGTTAAGTCGAAATCATCGGATCGAGTCACCGGAAGTTAACTGTACATACATTTTC
TAAAAATTATTTCCTAATAAATGTTGACCTCAATTTTTTTATTCCTATTTTCATGATCATCTTATAATTTAGATACTTA
GGGCCTGTAAAATTTGGGTGCATTTATGCGTAATTGATTTTCAAAGTTAGTTTACCGTTTTGGCTGTATTTACCCTAAC
AATTTGAAGTACTCTAAGAAGTATTCCTAACCCAAGTGCGCTTTTCTGCTTTAAAATACGACAAATTAGAGAACTTAGA
CACGCAGTTTATTTTCTGTCCATTTCCTGAATAATCGTTTCAACATAACTCAAATTGAAAGTGATTGGCTGTTTTCGGT
AAAAGAAATAGATAGCTGTAGCTGCCGAAACGTAGCCTAGAATAAACTCGCTTTTATATATTTATTATTCAACCATGAG
TAGTATTAATGGAAACAAAAGTAGTAGATAGTTCCAAAAACAATAACAATAATAAAAAATAACAAGAAATGTATTTATT
ATGAACAATTAATTTCTTTTTACAAATTTATAACCAAGATAAGCAGCCGTTCCGACGACACCGATAAAGCCACCAAGAA
GTGCACCTCCGGCGATTGCAACACCCTTTAGTGCATCTGTAGCGAAATAAAAAAAGGACAATTTATTTGAATGAAGCGT
GTAGAACGCAGAACAAAAACAAAATGAGTGGGCTTATTCATTTCCTCCATAATAATATAAAACATTCTATATTGCAAAA
CATAAACACTTTCTATAGGAAATTCAAATTTCTTTTTCTAAAAATATTGATAATCCGAATTTGCTATAACGTTCTTTGA
AAAATTCAACTTCCACCACGTTTGACGAAAGCGGCGCCAACTAATGCAGCAACTAAGGCTGCACCACCAACCATAGCCA
TTCCCAAAATACCATCTGAAGAAGGAAAAATAAATTCATGATATAGATTGTGTGAACAAAAACGAAGTATTATCCGTAA
ATTAATTGATGGAAAAATATCCTCAACATTTATGGTTTTGCGTTCAAAGATGTCAGACACGACTATGCTGTATTCTCTT
TAATAAACGCCCTTAAACGCCAATGGGCGTACAAAACAAGTTTAACGCCCACCGAAGACAATACAGCAATCAAGGCATA
GCTCAGTGGTTTTTAGTCCTATATCATGAATATTTTTCCTTGGTATATAGCTGTTTGGATTCACAAAATATTTGTCACA
CAAACATTCGTCTTTTCTGTAAAGATCAAGTAGTCCATTCGCTTTTGATAATGTTGGCGTATTAACGCCTTTTTCGTTT
TAATTTCCCACCCGAAAAGAAACAACGCCAGGACAGGAGGATATTTTTCCAATTACAGTAGAATACTGCTAAGTGGTAC
ACTGGGCAACATGGACTTTTTTGAGGAGAACGTATATAGGCAACGTTTTCAGTTGTTAGGAAGAAGTAACGAGTAATGT
GTATTAAGGTCCACACATGGAAAACCGGGCCGGATAACGAATAAAATCTGTTCCATCCCGTTCCGTTCTGTTCCAGTAC
GTTGAAGAGCGACAATTCATTTCTACGTTGCTACAACGATAACAACAACATAATGTGGATGAAAACCATGTGCTAGCTG
CCGTCGGTAGTTTGTTGATGTCACTTGATTTTTTTGGTAGCTTGTTATTGCTCAAAAATGCTAGTCACTCCGCGGACCA
GAAAAAAATTAAAACATTTCAACTTTTTTCTGGTTTCTCAAACTGGACAATTTTTCCGTTTCGATTGTGTAATAAGCTA
ACAATGAGCATGGGCAAAGCTTTGTTTTGGTTTGATTTAGTCCGGTCCGCGGAACGTTTTCTGTGTTTGGACATTGGCC
TTTATGTAAAACTTTTTTCAACAATGTTTTTGTTGGCCCCATTTTTCCTCCATACCATAATATTTTTACAAAAGTTTAC
TTAAGCGGGAAGCCTGCTAAAAGTTGCAGTGTCCCATTTAACAAAGTCCTGTCAAAAACAAAATTCAGATATCTCACCC
GACTTCATTTTTTTCTCTATTGAATTTTCTAAATCTTTTGCTTGATGGTTGCTTGGTTCTATTATCAACAGTCGTTTCA
CATACTTCAATGCTTTGCTATATTCCTAAAAGAAAGAGTTTTGTTTACAAACATCAGTAAATAACAGTCATTGATGTGT
TGTCTTCTATAAATGGAGGCTAATATCATGCTCAGGTGACCTTCTTACACAGACAAATTTACCAATACCTTTTATTCTT
ATTTCAATAACCAGTTTTTCAAAACATGGAAGTAGTTTAACGACTTTGTTACACTCGCCCAGTATGTTTACTATGATTT
TTCTCTCCCATCCAGTGGTGTTACTTCAAGGGAATTAAATTTCATAGGAAGAAATTTTTGCGAATTATTTTTTAAATCA
GATCGATAACTTGCAAAATTTAATGCGAATTTAGTTGACATATCAACTAAATATGCAAAAAATTTGTAACTTGGACACA
AAATGTTTTATATAATTTCCCCTGAGATTTGACGAAAAGTTTGAAAAACTTTAAACAGAAAAAGTAAAATTTGCAAACA
TAAATTATGTATACGTTGAGAAAAAACTTACTGCCAACTTGTAATATCCAGTTGAAATAAAGAAAAGATAATCACGCTG
ATCAACATTGCTGGCACATAAACCTAAAATTATACAAAAAATAGATACAAGTAAAAACATCTTTAATGGAAATACAGAC
AATAATGCTTAAAACGATGGAGACACGATAAAGGCATTGATGTCAAGTCCTTAATTTTTTTCAAGAAAATTCGTCACAC
ATGTAAACTGGAAGGTCAAATTTTTGCCAACGCTTTGTTATAATACAACACTGAACTTCTTATTAAATATCATAATATA
AAACTGGACGTACACATGCAATATAATATATGCTAGAACTTAATAACTAAAAAATCAAATTTGACCTTCTAGCAGGAGC
ACTCCTTTTTGAATATCATCCTTATATTGAGTTCTGATTAGACACCATGCATATTCAAATTGAGTTTCAGGGGAAACAC
GCCCATTTTTTAGTTCTGTGTTGTATTTTTCTTCGAAAATCTAAAAATAGCATTAAATTAAGTTTTCTTTACATAAGAA
AAATGAACAAATAAGAGAGATTGAAAAAATATACAGAAAGATACTCGGAAAATCTGGCAGTGAAATAAAATGAAATCAC
AACAACAATTTTAAAAATATTTAGCAAAATCTTTTCGGTAGAAAATCATCATCAGTACTATAGATGTTACAATAAATCT
AGCAGATAATACAATTCGCGTTTTTTGGCTTTTTTTCGCGAAACTTGGTCTCGCGAAGCTTTCAAAAATGGCCATTCGC
GAAAGTTTATTCAGTACAAACTTTCTAAATTGTCGACTCGCGAAAATTTATCCACTAAAACTTGAAAAAAAATTGCTGG
TTAACTTAGAAATAATGATGGTGTTTCAAATGTATGTATGGCTTATAACCAAGTTACAGGAAAAGAAGACGATGACGAC
GATGCGTGGGAGCTAGAAGAAGACGAGCCTAGAAATGTGTTTGATCTGTTTTGTGATTTTGACGATGAACCCAATTTAT
AATAGAAGTTTTTACATACCATTAAAAAGAGAATTACATCGTTAAAAAACACTTTTCTATCATAAGAAATATAGGTTAT
TTTTTATAAGAACATAAAAAATCACGAATCGCGAAAGCTTATCTCGCGGAAATTTTTTAATTTGTAGATTCGCAAAAAT
TTATCCAAAAAATCCAAAAAAGTTTCTCTATCGAAAGTTTCTCCGAAAAAATTATTTTTTATAAAGCTTTTATTAAAAA
AAAAATCCCTTGTTAAATGAATAAAATATATTACACCATTACGATCAAGAGATTAACACCTTCCATCTATATTTAATCA
TGTATTTCTTCAAGCATACCAATTGACACCATAATCCTATTGTTAATCATTTCCTATTTTGTTGTTTCTGTTGCATTCA
CTCAACTGAAAAGATATACACAGAAGTGTAGGCCATTATCACTAATCTAAAGTAGATTGAGATATCTTTGAATACGAAA
AAAGATGAACCCCCTGTTCTATTCAACACATAAGCTAAGCAGTAGTTCATAATACCATTATATCAAGTATTTTAAAACA
GGGGTATATATTTCTTTAAAAATAAATGGTTTATCATGCTACTTTTGTATATCATAGCTTTCAAACTAAAACACGAGCC
TGAAGTCCAGGATGATATATTCCTCAAACTTCTCCAGAACGTAAGCAAATTTGTTTAGTATCATGCGCATGATAAATAA
CTTATCATCAATAAGAATTCACGCTCACTATATATACAACACTAAAAAAATCGCTTATCATAGCATGTCTATATTCAAC
TAAACGTGCGAATGAAAGCACACGTGCTAAAATATTCCCGATATAGACTGCCCACACAACACAGCAGGCAATAAGCCAG
CCCTGCCCTCGGTTTTATGAGGAAAGATGTTCTGCGAAGATTCTAACAAATGCATCTCCTGTACAGTTTTGCTTCATGT
TAAACTGTGCAAGCATTTGGTGACAAGCATTTTCGAAGCATGTCACCAGTGACTTCTGTGATATACAACTTAATGATTC
CCTGACCTTCAGTTCGTAAATATGACGTGCACAACGTACTTCCTAATGAGTCCATCTGGAAACATATAAAGCCAGTTAG
CAGTGGCCTATTAACTTAATGAAGTACACCATCTGGAAGGTAGGTCAATGGGACTTGTACTCCATTACCATTTGTTATC
GTCTTAGGAGAACAATACATCGAATTTATGACAAGTCTAGCCCCAATACAAGGTGAAAAATCATACTAAGTAACGATTT
GCATGTTTGATATATCGATCATCTAAACAATTTTGCATGTGTGCCTGCACATGCACGTGTGATCGCACGTGTCTCCCGA
CATTGACAGTGCGGGAGAAAGAACTTCTGGACTTCTTTTTAATACATTATACAATTTTTTTGATTATTATTATAAATCG
AATGGCACCACAGTATTTCTGTAGCCTGAATGATTTTAGTTAGTGATAATGGCCTAACTTACTGAAAATCGAATGTAAT
TATTATGTAGTTTGCATCAGGAACTTATTTTCTTTTATGTGTTGCGAAACCTGATGACACTTGCGAAATAAGAGCGACT
CCTGTAAAGCATTGGTACACCCTCTCATGCACTGGCCAAATTATTATTTCTTGGTAACATGTGCTGAGCCATACCAGCT
TTAGCTCATGATTTTTAGATAGCACATGTTTATTGTGTCCAGAAATGTGTTACATGTGATTATCTGTTTATGGTGAAGT
TAAAGTGTGCCTTCATTATAAAAGAGAAACCTTCATGCTTGATAAAAAACTATTAAATAAGTAAACAGACAAGGAAAAA
TGAATAATTAGTTGGATAAATAAATAAATTAGGAAGGAAATGTACCTCTTGAATAGAGGAAATGAGAATGTAATTCATG
CATAAAGAGATTTGGGTCATGCCTTGGAAATGACTCACAATATATGATTAACAAGGACATATACTATCGTGAGGGTCAT
CCAAAACACGCATATTCTGTGTTAATTACCCTCTTCACTTTGGAAAATCATTTTGGTCTAATTATAATGTTATAATTTG
TTGGCAGCACCAATATCTGTCCTGCCTTACTTCGATTATTTTTTTTACCCAGCATCCCCATCCATTCCCAAATTTACAA
ATTGCGTTCCATGTGAATGATGTTGTATGCTACAAATGTTACACTCACCCATTAAATCGCCAACACGGAAAACCGAACT
TTGACCTCCGGCACAAAATGTGAGAGTTATAACCAAGCTATGTCCCGACCAGCGTTATTCTTAACAACTTCATAATGGG
AGCAACGTACAAGCATACAGTGATACAATTTTGTGTTTTTTTAATTTTTCAATGCTTCATACAACTAAGGAGATTCACT
TTGTATATCCAAACATTTTTAACTACAACCCCGGAAATAATATTTGGGAAATTGTTTTTCAGGTCTTTCTCTAATTGGG
CAAATAGCATCAGTTGTCTAGTGCTATATGTAGCTGGTTGCAAAGGTTCTACTTTAACAGAGGTGTTTTTTATAGTTAA
AAACCAAGTGAATGAAATAATCTGTAATGTGGGTGGACGAAAGGACCAGCTAGACATAGACAGACCTGGTGGTGAAGTA
ATGAGGTTGACCAGTGTATAAAGGAACAGAGGAAACTTTGGAAAGAGTGGAAGTCAGGTGGTAGTAAAAATATTTACTT
AGAAGCAAAGCGTCATGCTCGTACAGCAGTTTATAAGGCAAAATCAGAAGCAGAGAGAAACAGATTTGCAGATGTGTTA
AGAAGGGAAGACCAGCGCAATGAGGTATTCAAGACAGCCGAGCAAATGAAGAAGACTAATCAAGATGTTGTAGGTGAGA
AGTGTATATGTGATGATGAAGGTGTTTTGGCTAGCACAGAGGAGGAGAAAACGGTAGCTTGGAAGAATTATTATCGAGG
TTGCTTAACACTGAGTTTGATTGGGGTGAGGATAATTTGTCTGATGATGATGTTGTAGAAGGGCCAGCTATGCAGATCA
AGACAGAATGGGTAATGGAGGCTATTAGGAAATTGAAGATTGGCAAGGCTGCAGGAGTATCAGGTATTGCTGCAGAGAT
GGTAAAAGCATATGTGTATATTGGAGTTGAGCTCATTACAAGTCTTGCTAATCAGATTATAAAGGATGGTGCTATTCCA
AGCGAGTGGCAGTCAAGTGTAATAGTGAATTGTTTCAAAGGCAAGGGTGATGTAAGGGTGATGCATTAGAAAGAGATAA
CTATTGAGGTTTGAAGTTGGTTGATCAAGTGATGAAAGTTATTGAAAGAGTGATTGATAAGTGGTGCCGTAGTAGCTCT
CGTACTTAATAGACAGGGTATATCACTCGATATTAGTGAGGCTAGCCATGTAAAATATGCACATCTATCTAAGTTACTT
AGAGAAAGAATTGATATAGATAAGATGCAATTTGGTTTTGTTCCAGGCGTGGCACTACAGATTTTTACTCAGACAGCTT
CAGGAAAAGTATTTAGGAAAGAGAAAGAATCTTTATTTTGCCTTTGTAGATTTAAAGAAAACTTTTGATAGAGTGGCAC
GTAAAGTTATTTGGTGCGCTATGAAAAAATTAGGTGTGGATGAGTGGCTGACCTTGTAGTTGGAAATGATGACGATGAT
GTGTAGCGATTTTTGGAAATGTTTTATTATACCTGCGATATGACTAAAATCGTTATGAAGTTTAAGATATCTAAGATTT
AACCATAAAGTTGGATCCTACAAGTTTAAAAACAAAAAAAGAAATAGAAGTAGGCAAAAGGAACAAAAAGTTTATCACT
AACTTCACCGGTTTAGAATTAACAAAAGAGACTAAATTCAAAATGCAATTCCGTAGTATTTATATTCAGATTAGCTGGG
GACCCAGAGTCAAAACACTGGGTTAAGCCACAAGTAACTGTGTTACCCTGTGTTAAATGCCTGGAAGTAGGGTGCATAT
TATGTCATAACTCAAGGGGAGGGCAGAACATTATGGTGTTTCCAGTGTAACATAATTTTAAAAAAGTAGGTGCGCAACA
TTATGGTATTTCCAGTGTAATAAATTTTCAAAAAATAACTTTCCACAACTTTAGCTGAAAAAAACACAATTTACAACTC
GTTGCTACCCTTTGATAGAGCAAACACAGTCCGCCAACCTTTATTATTTTTCAGAGACCATTCCCGCTAAAAGTTCAAA
CTACTGCAGGCTGAGTAATTAGTACAGGCAAACAATGTCGCATAAGTATAATACCTTTGCTTTAAAAAAACTATGTACC
TTTGGTAAACAGAAACACAGGAAACAGCCATCATTAACATTGGACTGAGCTCTTAGTACAGGTAAATTATGTTGTCGAT
GCGTTTAGGCGTAATACCCTTTTTAAAAAACTTTGATGTAACTTCGGTTTACATAATAACACAGGATGCACACTGTTAA
CACTTAGCTAATACAGGTAAACTGTGTTGCATATCCATATAAGCGTCAAATCACAGCTTCAATATAAACAAAACAACAG
AAAATAATCTGTTTCTAACAATGGGCTTAGTACAGGTAAACGGTATTGCAGTCTTTAAATGCAATACCCTTATGCAAAT
AAAAAATTTATTGCAACTTCGCCCTCTACCTAAAAAAATCTTCCAGCAATTTTATTTTGTTGAGTAAGGAACTGTAGTT
GCTACCTAAACTGCATTTAGTATAAGAAATATTTATTAAAAATTTTGTTGTAGCTAGCTAGCAAGCCAAACTGCATTTG
GCTACTTTTACTCTTCACCCAGGTAGCTAAAGAGGTAGCTAGCCACAACCCCAACATAAAAATAAATAACAATATCATC
ATTCATTATCATTCTCGGCTTAACGTCCGTTTTCCATGCTAGCATGGGTTGGACGAGGTATATTAATGACCCTCTTCCA
ATCTGATATACCAAACTTTAAAAGAATAAGAATAAATAAGGCTAGGTACAGCTTAAGCAGCCTTGAAACCTACGTTTGT
AGCCAGCCAAAATCTTAAAATTGATTTGTTTCAGATTTACACATGGCTAGAAAACGTGATGATATTTTTATCTTAAAAT
GTGAAAACATAGACACAATAAAGAGAATATTTTAAACGTCCATAGAACTGAAATTCAGGCAGTTAAATAATTATACTAA
CCCAACCAAATATTTCCCTTTGCTTCAAAAAACTTCGCTTTGCTTGAACTCTGTCCCTCGAAAGGTACAATTCGTACCT
TAACCCCTAGAGCTCCGTTTAGTTGAACAAAATCCACCTCGTTAAAAACATATTGAAACGAAAATTTAAAGAAGTATCG
AGCATAGCTTATGAAATATTAAAATAACAGTTTACAACAATATTTGTGATCAAATGCGTAGCACAGTCTTCATTATTTA
CGATTGTCAAGATACGCACAAGGCCGGTGTAGCACTAAGTTGTGGGCTCAGGCTGGACTTTAAAAGCTGTGACGTTACG
GCAATCGTTTAAAAAATAGGTCGAAGAAGAGGAAGAAGAAGAAGAGGAAGAAGAAGAAAAATACCGCCCGTTTTAATAA
GATCTCGGATGTAATCCGAAATCTTAATAAGGGGAAAGTGATGTTTTAAATAACCTTTATTTCTAATTGTCTGTGTAAA
GCTTTTTCATCTCCAAAATAAGTAACAACAGGGCGCTGCAATGCCAAGCGCAAGGCAGATGATTTGTCATAAAACGGTT
TTGAAATCAGATCATTGTACGCTAAGAACAATAGTGGTTGGTAAAATGTCTAGATTTTCCAAATCGTCAACTGGATTAC
CCAAGGATTCTCTTAAATTTTTTAACAGATAGTTGGAGAATTAAAGAATATTCCCAGAAATGGCCTAAAGGGAAGGAAT
ATATTATGTTAATGATTCCTTAGAGACTATGGACAAATATTTGGAACAGAGATGTCCAATAACTTTAGAAGTTACACAA
ACTTTAAAAGTTACACAAACTTGCCCTGATATGGTGGTGCTTGAGCCTGCTAAACTTTAAAAATATGGCTTATCAGTAC
CTCCCATTTTGTTAGGTCCTGTTGCTCTGCTACAAGGGTGTCGATAAGCTACATACACCGTTAAAAGTGCAGGTCTTTT
TCAGGCGAGGTCATTGTTTTGAAAAAATTCAAGTAATTACCCAAAAAACCAGGATAACATTGATAAATGCCTAAAAAAG
ATAATATTTAACTTGACAGTTTGCTAGCTTTAGTATTTTCTACCTATAAAAAGTGTAAAAAATTAAGTTATCTATGGAC
AACTATACGTCATGCGGAAAGTTGTCCATTTATTTTAGAACAATGGGTATAAGAGCACGTTTGTGTAGGTAAAAATAGC
AGGACCCACACAGGGTAAAATGGCTATTAATGAAGATTAAAGATTTTTTGGGTAGCATAAGGCCGTCATCAAAAATATG
TTGTGTTCGCGTCCTCCGACCGACTGGTAATAAAAACCTGAATCGGTAAGTCGGGAAAAGACCGGGAAAAAATTTTGCG
AGATATATATTTTTCAAAAAAAAATTTTTTTTCGCCAGAAATGATTTATGCAAAATTGATAAAAACTCGTGAAAATTAA
TTTCAGTAAAAATTAATTCCTTTAGGGAACTCCTGTGGCTACTGACAGTTTACAGGGCGGCTAAAAATGGTCTACAAAC
GATGTAGAGTGGCGCTATACTGTCTTGGCCATGGGAACGAATTTGCTTGCTCCGATCTGAAAATCCCAGGAAAAAATAC
GCCAGCCCGCCCGCCAGCCCGCCCGCCCGCCCAACTCATTTTTGCGGGATCTTCAGGACATGAACACAACATATTTTTG
ATGGTGGTCTAAGGTCCAAGAGAAACTGAAAATAAATTATAACTATTTTCTTCTAATTCTTTTTAAAATGATTATTTTT
AGGGGACTTTGAAAAAAATTTTTGGGCCCCGTTAGCATGATATCACTAAAGATTCGGACCACAAAAATATTTTTGAAGG
CCCCTAAGCGAATTTTTCTTTTTTAGGATGGATTTCTTTAATTAATGTGGTCTGTTCTTTATATTTTCTGTTGCACATG
TGTAATAGACCCCAAACTTTTTAAATTTTGGAAACACTTGCAAGTTATCTAGCTAGCTAACTTATAGCTTGTGGCGCCG
TAGATTAGTGGTTATAGCTCTCGTACTCTGTGCGGGAGACCGGGGTTCGATTCCTCTTGATGGTGATTTAACATGGGCG
AGTGAATGTTACCATAGCCCCAAGTTAACCCAAGCCATGTGAGGAAAATTGGGAAGATGGCACACTGTGTGGGCCGTTG
GATGTTGCCGGGAGTTGTCTAGTAGAGCGCGGGCCCTAATTGGGTCTGCGTCGCTCAAAATGAGCATTAAATACTCTAG
GACTCTCCATCTAAGCCATGGCCCCTCCTGGAAATAATAGACAGGGTATATCCCTCGATATTTGCGAGGCTAGCCATGT
AAAATATGCACATCTATCTATCTATATCTATAGCTAATAATAAAGAAAACAAAATGAAACCAGTTTTTTTTTAATAATT
TCCACTTTATAGAAATACCTGCAGGAACAAATACGAAGTTACTTACCAGTAGATCATCTTCACTGATGTAATCTTTAAT
AAAATTTTCTGTCATGCTGAAACCCTTGATCTCAAATACATCTTTAATTTTTTAAAGAAAAATCATCCTTTAAACTGGA
AAACTCTAATAACAAGTGCCAGGTTGGAGGGCCTATTTTGCTCGGCGACTAACTTAAGAAATTCGAGTAGCTGACATAT
GGAGGTCATTCTTGTCTCGATGATTCATGAGACGCGCGAAAACTGCGCACACGAGATTCGGTTTCTCTTGGTTTGCGTT
ATAATTTTTAATCTATGATCTATTATCATGGAAAAAGACCAAGCAAAGATTGATTCAACCGATTTTAAAAATAGGTGAA
TTCACTGTTTTTTTTATTTTATTTTTATCTCTGTTTATCGTGAAAAATAGTCATTTTTGATATACTCGTGTTGTAGAAT
ATGATGGAGAATGACTATTTTCAAGTGACGAAGAAGATGATTCGTTCTTTAAATCTGATGCGATGTAAAGAAATATATT
TTTTATTTTTGTGTTTATACATTATTAAAATTCTTCTACAGTAGCTATAATAGCGCGCATTTTATTTATTTATTATAGA
GATGAAATTTTAAAAATACAAAAAAATCATGCGCAATCTCGTAAAAGAAAACTTGGTAAATCTATACAATAAATTAATT
ATTCATGATGTTTTAATTGCAATAATCCTTTTGTTAAAATAATAGTGGAGCAAAAACATAAAAGTAAATCTGACATGGA
AGTGGAAAAAACCCAGAGATTGTAGAAAAAGCGCAAAGAAAAAATATTATTTTGCTAACAACTTTTACTTGTTTGCATT
AGCTACGATTTGGTCACAAACTTAGAACAAGGTTTTCTTAATGACGTTTTAACATCATTTCATTGTCTTTACAAAAACG
TGTATGTTATACCGTCGTAGACATTTCTTCTAATCAATGAAACTATACTGCTTTAGAAAGTTGACAGAATGTGTCGACT
CCTTACGAGAAGCTCAAGAAATAATTCAGCAACATGAAATAGAAACCGGAACATCGTATTCTAACTACTTTAAGGATGA
ACAAGAAGCCCTGGGGGCTCTAAGAATTTCCGCTCGCTACCAAAATATTTGATGAAAACCAGCTAATTCGTTGTGTTAT
TGTGCTAAACATTTGAGGAGGTTTGGTGCATGAACCTCTGAAGATAAAGCACACAAGTGACATTATATCTTACAACAAA
CGCAAACAAAACGAAACGTGTCATAATAAACTCACATTTTAAAATAAATTGCTAACAAAAAATACAGCCTAACATTCAT
GGTAAGTCTTGCGATTGAAACGTTTATGGTCTTAAACGGCATTTAGTTGACAAAAAATCAAAATTTTGCTGTGACCATC
ATTTTCAGCATACTTTTTTTATTAACTGTGCAAATTTTTGTCGAAAATAAAGCAGTTTTAATTTTTGGTTAAATTTTGG
CCTAAAATGACATTTAGGTGACAAAAATCAAACTTTTGCACCATCATCATTTTCAGCATACTTTATTTGTTAACTGTGC
CAGATTTAGCCGAAAATAAAACGGTTTTAATTTTTGGATCAATTTTGGCCTAAAATGGCATTTAGGTGACAAAAATCAA
AATTTCGATGTCACCATTATGTTCACCATACTTTTTTTGTTAACTTTGCCAATTTTTGTTGAAAATGAAGTAGTTTTAA
TTTTTGGACCAATTTTGTCCTAAAATGACATTTAAGGTGGCAAAAAATCAAAATTATTATGTCACCATTATGTTCAGCA
TACTTTTTTGTTAACTGTGCCAAATTTTGTTGAAAACAAATACTAATTTTGTCCTTAAACATCATTTAGATGAGTTCCC
AGTAGTTGGGGAGCTTGGGTGCGAAGTTTACATCTGTGACGGAGAACATGTAATCCCAGGGTCGATTTTTTCTCAAAAA
ATGCTCCAAAAGAAAAAAACGACGGTTTTAAAGAATTTCCTACGCCTTCGGGCGCGGAAATTCAATAACATAACATGAA
TACTGAACAGACAAACCGAAATAATATCTTCAATAATACTTTAAGGATGTAGCTTTCGGTGCAGACAGTAAGTTTTGAC
TAAATATTTAATAGAATATAGCTACATAAAATGTGATTTAAATTAAATTTTAATTTAAGCGTGGAAATAAGTTATCCAA
ATAAATTTTTGAATTAAAAGGAAAATGCATTTTGTTTGAAGACAAAAAATCTTCCATTTCTCAAATAATGTTCGACGGG
ATACCGTTTATAGTTGTTGGAACAAAAAGCCTATGGTACTGATAGGAACGCTTCTCACAAGAAAGAAAGAAAAGAAAAT
AAGCTAGAGCGAAAATTATCCTTCGAGATATTGTTTCCTTTCCAGATTACAAGGTGAAATAATATTTTTCCATTCAAGA
TTACCCGTAAATGCTATAGGATAACACCGTCCTAATATTATTTTATTGTTTATTTAGATAGACAAGTTAACTGAATGGA
AGAAAAACTGCGCCAAAAAGTTGAAAAATGAATGGGCAGCTAATAAATCCCAAGTGAAGACCAACAGAGAAATTTGGAT
AAAAATATTAGATTGCCACGCAGACCATTTGTAAGGGGAGGTATTGTCAATATAATATAATGTAACGTATAAATACACT
AAGGACGCTGTTGCAATTATATTAAACTTGAAATCGTTTCAGCGCGGTGGTATCAGTCAACAAATCGATTCAAGAATAA
TAACGAAAATTCACGAACTCGATGGTCAAGGAATAAGGCAAGTAAAAGAGATGGAAAGACACATAAAGATATATGTTCA
AAACAAGTTGTTTTGTGATAAAATGGTTCCTTCACCAACAAACAGAACATTTTTTCCTACACGACGTGACATCACAAAC
CACATGTACATAAGCACAACAAAGTTACGTTTATCATAGATCGATCAAAATTTCTTATTGTAGAGGAGTTCATCGACAA
TGTGATAGATTGTAATACTGTAACTCCGCCTCAATCTCCACCTGTCATTAATTTGACCTCACCCCAGAAAACAGGAAAA
ACTGACGTTGTCCCGGGCCAGTTACTGAGTGAAAAAGAATTGTTGACGTTGCGTGAAATGGACAAAATTATCAACAACC
ATATGCTAACCGTGTGTTGTGGTATTTTTGGAAATGAAAGGATGGCGCAGTGTGACAAGTGCAAAAAATGGTTTCACGG
AATGTGTGAAAACATACCAAACAGCGTTTTTAAGAAGTCCAACCAACAAGAATTGGTATTGCAAAATGTGTAAAAGTGT
TTGTTGTAAATTTATCTTATCTCATAAGAAAAAAAAACAAAAACGAACGAAAGTGTTTTATTCCATTCCGCGTGGGTAT
TCAAGCCGTACGGGCATAGTTTGTTTAGATATTCGGAACAACTCGCGAAAACTCGTCCAAAATATTGTTTTTTATGAAC
CTCCGACCCGGCACTTGTTATTAGAGTTTTCCCTTTAAACTAGGCAAACTAGTCAGCTTCACTGTTTAGGTTTTCCCGG
GGTTGTCAAGTTCCAATGTAATGCAGAATCAGCAAAACGCATAATAAAATAAGGAACAAAACCAAGAGGATATAATTAC
TGGCGCAAAAATATAAACAAAAACTCCAAAAATATTCGTTTCGTGAACACAACGAAGGGAAATTTCTCTTCCTTTCTTG
TTTTGTTTTTGATTTTTACTTTGTTTTCTTACTTAGTACTTTGTTATATCTAAATACATGCAGCTATCTAGCTGGCTAC
TTTTAGTAAATAGCTATGTAATAAATAGCAAGCAAGCCGGCTGGCTACTACTAAGCTAAGGTTTCAAAAAGCATCAAAA
GAACTCTGCTTATTTAGGGTATGTCAAGCTAGTCGGTTGGACATACTTAATTTTCGTCAAAAGCCTTGTTGCAATTTCA
AAAAAGTATTTTGCTTAAGCACAAAAATCTTTCAGGGTGGCTTTTGTAATATGCTCTGGGTTGAATTTCTAAAGAATTT
CTACACATAATACACACATGCATGTATTATATAGTTAGGCGCATATTCATCAATGATATGATGTAATACGTAAGAAGCT
GCTTAATTATCCTGCGAGTAACTTCGCATGTTGTTTTATTAGGGGGCACAATATTCAGTATTTGCTTTAACTCACTGTA
AAAATTGTAGTGCATACCCCTAATTTAATCTCGCTGCACTTTGACTTACTTGTTGTATTAGGGGGTGAAAAAAATAAAT
AATGGTAACATGTGACCGTAAAAAACATAATCCAACCCCCATAATTTTAACATAAGTAAGTAAGTCGAATAAGGGTAGT
GGCTTGTTATCGTTAAAAAAACAAAAACAAATAATACTTTACTTCGTTGCACAATAGTTTTTCGCAACAAAAATAAAAT
AATAAACAACATATTTACTTTTGAAGATTTGTTATCAAGGTCATAAAACAGCAAAGAAATAAGAACTTGACAAAAATTG
TACAACTACCCCCTGATAAATTTATTGTGACTGACTTGTGAAGAGATTTCCATGCTGAACTGAATATGAAACTTTCAAG
CCGTAACCAGCATGTACAAAGTTTTTTTGTCAGCTGGAGAAAGACAACGCATGATGTTTTTATTAAAGCTTTGCTCTTA
GTTAAGTTGGATAAATAAAGTTGTTGTGCCTGGCACTATGAATTTTCGAATTAAAAGCAGATGTGTAGTGGAATAAGCT
GCTCTTTTTAAATCAACGATTTTAGCTTAAAAGAATGATTTACTTTACAAGACCTTGAAAAATACTATTTTCTGGTGAA
CTTTGTTTATAGATGGAGGATGTTTAGGTAGAAGTAGATTTTGTAATGCTTCTAATGTGTTTTTAGCTAGTTAGAATGT
AGATGAATTGTGCAGAAAAACTTTTATACTATTATTGAACATAGTCATAGTTTTTGTTAGTTACATAAAAACGGAAAAT
GCCTTATTCACATAAAAAATGTAATTTTTATTTTATAAAATATAATTTTATATTGTCTTGTATAAATTTTATTCTGCTT
TTTTTTCTCACACACGCTTTCATAAAATGGTACTCTTATTCGACTGGTCACCAAAAATCTACTGAAATATGCTCTCCAG
CGTAGAATAAGCCATGCGGTATACAAAAATTTGTAGTTCTTAAAAAAAAAAAAGATTTTTTCAAAGCGTGCATAAATTT
TGACCTCAACACAATGTGCAAACTGGTCACTTTATGAAACGTGTCATATTAAGTTAACTGGCTTAAATCTCAGGATAAA
ACTGGCTAATATATAGACCTTTCCCTGCTTGGTTTTCCTCATATTGGCTTTAATGTATTTTTAAAATAGGATTTTATGC
GCTAAGTAAAAAACGCCCTTAAACACCTTGCGTTCTTTTAACGCCTATTTCTTAGTGACTTTGTAAAAAAATAGACTAA
ATTGTTTAAATTCCTGCCCCTGCACAAAGTGATTTAATAATAAAAAGTTGAAGATCAAAATGGCAAAAATGTTGAACAA
CATGTAAAGAACATATTTTTATTATTTTGTACTACCCAACTTGCCAATACAATAGCGAGTAAAGATAAAGCAAAAAAAC
AAGGAAGAAAGATGAAGCCACCATATTGCACGTTCGATTTGTTATTGAAGGTTTCTGGTCTGTATATTTATTCAAATTT
GGCACCATCTCATGATAACAAACTTTATCGTTCGAATTTGGTAGTATGTTGTGGAAAAGGGACTCCAAACATGAAAAAA
TATTGTTGTTTGTTATGACAGATATTTCTTTGGTTCAAAGAAGTTTAAACGAAGGTTATAAAAAGCTGTTACTACTAAA
GTACGTAAAATATTCATCCTTATCTCAAGTAAAAGATGTTATTTTTGATGGTTACTGAAAAACACATTTAAAACCTACT
TATTTTCACCCCATACAGCCATGGAATTTCTGCAAAAATTTTGTTAGAAAGATATATAGGTAGTTAGTTGTGAAATATA
GTTTTTTTGGTATATTATAGTAGTTATCTTAGCAGATTTTAGGATTTAGAAATCTGTATATATTTTTATCTCGCTTAAA
ATTTATTTTCTGGCTGCCACAGTTCGCCTCTCCTTTAAAATATTTAAAGTAATGCTGAGAAAAATTTATAATAATGCTG
TAACAATATTTGATATTGTTGCCACAAGTAAAAACAAAACAATACGAATAAATAAATGGCGGAGAAAATTGTGTTAGTT
ATTTTGGAAAATATGGTTGGTACGACCCGTAGAACAACTACTAATTAAATTGATTTTGCCTTATCCGATGTAATTTTAT
ATGATTTTTCATTATAACTTTTACCTTATTTTTATAATCGAAATTCATTATTGATTATATATTATTACTATATTTACTA
CTACTCATTTATTTAATAATGCAAGTTAAAATGATCGTGGCAGAAAGCTGATGGAGACCTACAACAAAATATTAAACAT
TAATTTAAGTATACAAAAAGATATGAAGTTTTGAAAATATATTTTGTCTACTTTCATTCATTTATATTTCAATTTCACA
TTTATATTCTAGTTATATTTTAGATAATATATAATGATTTAATGATTAATTATTCACCCTAAATAATAAATATTGAAGA
TGCCAAGAAAGAAGTGCATTAATATTAGTCCAAGTGAAGAGGTAATCATATTTTATTTCCAACTGGAGCTTTACAATTG
TTTGTTTGTCCTATAATTTTTGCTTATAGGTGGTTCTTGGCTAGCTAAAAATTCATGTAGGTAAAATATCAAAAATATT
TGATATTAAAATATATTAAATTTCTTCTTCCTTTGAAAAGCTATTTTAACTTTTTGTACTTCGAATAGTTTCAAAATTT
GGCAGGCAGTTAAATTTAAAAAACTTTGAAGGACTAATCACGTTAGTTAGGAAGTACATTTGACTTGAGTGGGAAACAG
CAAGTTTCCAACAGAATGAACTAACATTACAGCTTTTATTTTTTTATGCCTGAATAAAAGCTAGAATAGAAGCTAGAAT
TTTTTTCTGTTTTTTTTTTAATTTATTTGCTGTTTTGATCTTCCACTTGTGAAATGACTGATTAAGCTTATCGAATAAG
CAAATAAGTTGTGTAATCAAAGCTTCAATAATGTTGCTTTATATCGAAGCCAAAATATTGAAATTATGAACAAAAATTT
TAAAAAGTAAAGTATTAATCCTTTTGACCTTGTACATGGTGCAGGGGCTGGTGTTTCGGCATAGGATACAAGCACAGTA
AAAGTTCCAACAATGTTCATGACTTAGAATTTTAACCTATATATAAAGTGGTGATTGCCGTCATTAATTTAACTTTGTA
ACTATTGTGGTATGACCAATTTTTGTAAATTGACGCAGTCAATGTTGGTAGAAACGTGCGATCACACGTGCACGTGCAG
GGAGACATGCAAAATTGTTTAGATGATCGATATATCGAACATGCAAATCGCTACTTAGTATGATTTTTCACCTTGTATT
GTACCTGTCATAAATTCAATGTATTAATCTCCTAAGACGATGACAAATGGAAATGGAGTACATGTCCATGAAGCAGAAC
TGTACAGGAGACTCAATTGATAGAGTCTTCGCAGAACATCTCTCCTCACAAAACCGAGTGCAGGGCTGACTTATTGCCT
GCTGTGTCTTGTGGGAGAGAGAACTTCCAGACTTCTTTTTAATACGATATACAATTTTTCACAATGTTTTCTTTCTTAT
TTTATTTTCGTGAGTTGAATTCAGGAAATTAATCGATCCACAGTTTCGAATAAAATAAACCACCCCTAAAAAAATCGCA
TGTGCAAAGCAATTAGCATGTGCGATCAATCGCTCATCATAGCACGTCTATATTCAACTACACGTGCGAATGGAAGCAC
ATGCACTAAAATATTCCCAATATAGACCGTAAATGGCAACGCTAACAATGGATTGTGAAAATCTTTACTTGATATATAT
CTTTTTTCCAAAAGACGACCAAACCACCGCCTAAAATAAAAAAAATAATATCACAACTGATACCAGGCGGATTACAACT
GATATCTGGCAATGTGATCCTTCTTTAATGCAGAGGAGAACAAAGACAAAATGCGGATAAAACAAATCTGTGTAGTTGT
ACTTGCAAGCGGTACAGGCAATATATCGTTGTATTATTTCACTTAAAAGTTACTGAGAGATCTAGTAACAAAGAAGTTA
TGTAGAATGGATAAGTTTATATAATTGATTTGAATATATGTGCGAAATAGGCTAAAAATTATTAGTAGAGTAAGATTCC
TATAGTTGGAGTTACCATTTGATTGGTGAAGTATATACTATCTTAACCTAAAAAGATGAATTAAAAAACAAATGCAGAC
TCCAAGTTGATAAACTATGTTGCTCAGCTATCAAAACTGTTTCTGGAGATATCACTCCGCTATTATCTCATTTCTCGTA
ATTAAGCTTGCCCTTGCTTGCTCGAGAGCGATCGCTTGCCCCTTAAATAAAAGTCATTTCATATCAGCAGGCCTATATC
AGAGGCCTGCTGATATGAAATTCCTTTTAATTGTAGTTATTCTTTTTGTTCTGGTAATTATGTCTACTAGAAAGTTTAA
CAAATAACAAAGTTTCTGCTTGTTATGAGTGAAAAAAGTTGTCATTGACTAATTAATGTTTTAACATTCTAAAATCTTT
CATAAATTTGCCCTTCTGTAAAAATTTGAGATAATTTTGCATAGTACAGTTAGAGTGCTAAAGATAATAAAAACAATTT
GGTATATCTGCATTATTTTAATTAAAGATTTATAAGTTAATATAGTTGTGAAAACTGTTTATATTTTATAGGTATTGTT
CATGAAAAAGCTAGCAGAGGAAAAGAGAAAATGTCGACTACAACAGGTAAAATTATTTTTTTTAGCATAATTTGAAACA
TTAAAGACAACTCTGACATTATATTTTTTGTGGATTAATTTTATTGTTTTACATGTTCTTAAGGTTCGAGAGCAAGAAA
AGCATGCATCGCTTGTGCTTCGTGAAAAGGTAAAGAAAAGAAAAGAGCGAGAACTTAAAAAGATAGCGATGGTTTTACA
GGTCTGTGTGTTACTTCTACCAAATAGTGTTTGCAAGTTTTTTTAAATCCTGGATAAGAACAGAAGAAATAAATGTAAA
AAGATATTTGAAGTATTGTTTACAAACTTAAGTTTCACCAAAGCTACAACGTTTTATTTTGCATCTTCATTGTGCACAA
ATTTGATCTTTCTAAGTTACAGCTTTTTTTAGAAGAATAATGAGTATGTACTGGCTTCAGTGAAAAAAATTAGATGTTA
ATTTCACCATTTTTTTAAAGGGAGAATTTGATGAGAACAAAGAAGAAGAAGAAAAACACTTACTTTGTGAACTAGAAAG
ACGATTGAGACAAATCGGGGAAGGACATAAAGTACATGACAAGGTCAATTGTTTGTTGTTGGTCAGCAGAAAAATACTC
TGTGATTTTTAGGCTGTTGTATGTATTCAACACTTTTACAGCATCGGTAGTATTTCAGCAGCAATTTTAAAATTTAGCT
ATTTTATTTAGGCGTGTCCTGCTAAAATCCAAAATCACCAGCACTAACGATACGATTACATAAATCATTATTTCCTTCA
CAACATGTTCCTAAGCTCAAAATGCTCTCGTTTCACATAGCTATATATATAATTTTGTTGTGTGATATATTATGTTTAC
TCTCTGCAGGAAAATTATGGTGAAATAAATAATCTATCAGCTAATTTAAAGAGAAACATCTCAAGACGTTACAAACATG
CAATAAACAAGGTTGAGCTATTTTTCTCCCAGTAGAATCACATTGTCTACTTTTTCTGTTTTTTTCTTTTCAACTGTAC
TTTACATGAGTAATAATGTTTAAATTATATTTTGTAGGCGTTGCCATTCTATGTGTTGATTTTCTTTAGGTATTGAATG
AACGACAAGAAGAAAATGCAAAACAACACAAACTTCAGTTGTTAAGGTTTGTGTCATCTTAAGATCTTGAGATAATTGT
TGTCACATGTTGTATGTCACACAACGCTTATTTTATATGTAATATTGGTACCCTAAATGATACTATTTTTTGTGTACTA
TTATAGATGTCGTTTTTTAAGATACCATTCATAAAATTTAATACCTGCAAAGGAAAATCGAGAAATGCCAAAACTTTGT
AAATATCGAAATACTACTAAAATTACGAAAGACTAGTCTGTGGCACCTGGAAAAATCTATTGGTTCACCTGTCCTTTTT
ATACCACATTGGGTGCATGTCGTTACTTGCGGTACCATTTTGCATGACAGACGTATATGGGTATTATAACATAAATTAT
TAAAAGGTGTAATGATTATTTCGAAAGTCAGATATCTTCCTGTGTAAAAATTGTTTGCCAAAAAACAGAGAAGAAAGCA
TTGGACGTGTGTTTTTAATGTTTCACCCTTAGTCTAATCTAGAGCTTAATAACTTCTAAGTAGAGGAGAAAAGGATTGT
ATATAATCCTCCACCATGGAGTTATGAGGTATCTTGTAGCAAAAAAATGCTATGTTTCAAAAAAAAATCGATGTTGTTA
GATTGTCCAATCCAATGTATAGATACTAATCCTTTCACACAATTGTCTTTCCATTCCTTGCTAATATTTTAACTTGATA
GATATAGATTTACCCCTGATAATTAAAAAAAAATTTTTAAATGTTTTTTACATGTTTAATGAAGTGAGTCAAAAATTGC
CTTGTATGCCACTATAGTTTACAGCAAAAATAAAATAAATTTTTTTAGACATCATGCGATGCTACGTATTTCACATAAT
GTAGTGAACCTTTTTTTCGCCGTATATGTAGGGACCAAATTCGTATAATGGAGGAAGAGAGGAAACAAAAAATTGTATC
ACTACCAAAACAACCTGCTGATCCAATCATGGTAAGATTTTTTTTAGTGTATTTTTATGAAAGGTTTTGTGTATGGAAA
AAAGTATAGAATATGGGAGTAAGAGACAAATGTTGTCTGAGAACTTTGCACGGCAGTGATGGAGAATGTGTATAATGTT
GACTGTGACTCCTACAGTTTTAATTCTAGAAGTTAACATTCTAGCATTTTATTTATTAATTAAATACAGCACTTCTATA
TAATGTTGTTGATTAAGACTATGCTTGATTTTCCTTTCCATGTGTAAAAAATTATGTAGCTTAGCACTTTTCGACATTT
AGTTAGCTCTTTTTAAATTAATATTTCTATTTATTTAGAGCATCCAACCAGTAAAAGGTAAGAACATTAGAAGTTATCA
TATGGTTATACGTGTTCTTCATATGAGAAACTTTAGACCCTACTTTCATACCTTTGTCAAGAATTGAACACGTCATTGT
TGTTGTTGAAATAATTAGTGCAAACTAATTATTAACATGTCGACAACAAACGTTAGATTTTTCAGCCAAAATATTTCTA
ATAAGTCACTGCTCCAACTAGCCTAGCCTGCTATGTAATAGCGTTTTTAAGTTTCTTTCACTTTACAATTGTTAGGAAA
GAGATATCTAATCAGGAAAATCTTTAAGGATTTTTTTGTCTAATTTTACACATCAATATGATGGTATCAAAATATTAAA
ATATTTATAGACTTTTATTTTCCATGTGTTCTATTTCTAATGAAGCTCACAACTAGATAGATTTGTTTTTACTTTAACA
ACATGGAAATAAATGCTATTTTCTTTATTTTACTTTAAATACCTTTAACGTATTTTTTTAGTTGTCAGTTCGTTTACAA
AACAAGGTATGTTGGAATCATTTTCATACACACACCATCATCTGGCGTCATTCGATTCAGAATCTGGTCCAACAATGGT
CGTTGAGAAAGCATGTGGAGAAGAACAGGTATTATTGTGTGTGTGTGTGTTTTGTTCCAGGTACATTTTGTGATAACAA
CTTAAGTAAAAGTACTATTGGGATTTGAACTAATGCGGTGTATTTTTTACACATAAAGATTTGACTTTTAGATAGATGC
GCGACTTGCAGCGAATGATGAAGAACAAAGAACACAGTCTATCAAAGAGGTAAATGGCTCCTGCAAAAAATATGTGTTG
ATATGCAAACGATTTTTTATTTTTCTCTCTTAATTTATAACTTTTTCCAACGTCTGTTATGTGGTAATTAGTGTAAATC
AAAAACCTAAAAAAAGGTTTGCGAATTTCGCAGAAAACTACTTTCGCAATAGTTTTTGCGGATACTAATGCTCTCAAAT
TTCGCGAAAAATAAAGTGTCAAAATTTTTTTTTAAGTTTTATAAGAAAAATTTTGGCAAAACATGTCGAATGTACCGAG
TACTACCAGACAGCAATAATAATTAACTTTTTATTCATTTCACGCAGAAGTTTTTCTTTTAATCTATGGAAATTGCAAA
AATTAGAAATAATTTAAAATGCAGGCAGCGAATCAAGAGAATAGGATCTTTATTCCTGACAAAACTACTTTACAAAGAA
ATTATTCTTGTTAGCAAAGTTGTATTAAATAAAAAAGTTATATTCAGGTTCTGTATGTGTTTCCCTGCATTTAACCCTG
CAAAAGAATTCTTTGAATGTGTAACATATTTTAATGCTACCCAATGCTTATTTTCATTTTGTTTTTGTCAAAGCAACAA
GCAAGAGAAATAGAAGAGCGAAAAGAGAAAGCTGAACTCCGTCATGATCATGCAAGAAAAGAAGTTATACTAAAACAGG
TTAGTATGTTCTAACGATTTTGTACATGTCTAAAATTTTGGTTTCTAGTGCATAGACTTTATAAAATTTAATGTTTTTA
GGTGTGAGGGAAATGTGTTTTTTTAATGTAAAAGCACCTTTCCGTTTTAGCAAAAAGCATCTCTGATGGAAGAATTGGA
AAATTTAGAACTTAAAGACAGACATAGAAGACGTGAGATAGTGGCTGACATTCCGGTAAAAATATTATCTGCAAATATT
ATCTGTGAAGTAAACAGGATTTGGACGTTGAAACTGGAATACAATGTAGAAGTGTGATAATATTTCTTTAAATTGCTTA
GAAAAAAGTGTTTCAACCTCCTTATCAAAGAATCGAAGATGGAAAGTCGAAACAGTTCAGCCTTGAGCAAGCCTTTGAG
AAGGTTTATAATGTTAAATCTGGTATGTTATGCGATTAAAATGCACAATGGAATTTTTTTTGTTGGAGGCGTGATTTAG
TTCTTCCTAATGTCTACAACAAAATAATGTTTGGTATTTTAAGCCAGACTGCTGTTTCGAACACTCATCATCTTAGTAA
GAGGAATTTTAATGTAGTGTTACCTTGCAGACGCCTTATCTGTACATTGCCAAATATTTTGTCATTTGATTTGACTGCA
ATGAAATAAGTTTAAGTACTTTTTACAAAATGTTTCAAAAAATTATATACTGCTCATGTTTTAGAAGATGCATTTGATA
AATATTACAACAATATAAGTGAGCTTGGTAACTCCAATGTCGAAGGTTAGTTTTGTAGATAAATAAATTTGAGTAAGCG
TTTGGGTTTACCTTTATGACAGAAATGTTCTCGTGAAACTATGATGGAAAATAAATTATAGATGATATTAGCTTGTTGG
GTTGTTGGGTAACCAGTAATTAAAATAATGAACTTACCTGTGGTTTAAATGTAAGAATGATAATTCTTCTTTTTTTATT
TTTTTATTTTTTTAGGAGCATCAACTGCAAATGAATCGGTAGGTGTAAGTTCCCATTCCATCCCTGTGAATGTCTGTAA
CATTTACAGGGATCTATCTGAACTGTCTGAATGTTACATTGTCTAAAAATTCCCTCACAGTTTTATTACAACCTTTATG
CTTTAAGAAAACAAGGCTCAAATTTATTTGTAAATTAGGAATATCTTAAGAATAACCCCCATGCTGGTTTTACATAAAA
AGGAAAATAAAACGACTTATTGTTTTAAAACCTTTTTTGTTTTTCTGAACTGCTTATCTAAAATAACAGATATATAGAT
ATAAACGTGTCCCCTTTCTTCAATTTCTATGTCAACGTTTTTGTCTATGTCTTTTAACAAATAGCCAATCACTTTATAC
AAATATACATGCATGAGAATGTGCTGAGAATACTTTCAGCCTGAAAATTGATCAAATTTGCTCTGATTTTACAAAAAGG
TTTTACATTAGGTAGTTTTGGGGTTGCATCAAATCATCCACATCATTATTTAAAAATGAGAATTCTTTACTCACCTTTA
TCAGAAGTACAATTCACACATTTATACTACTATTTCCTTTAATTTTTGTTTTTATTAATGGTGAAGAATTAAATTGTTG
GTTTTTAGGGATTGGCGCTAGTTGAGACAGCTAAACATGCTACAAATGAAATCTCAAGTAGCGAGGCCTCCCATCCTGC
TCATTTACAAAAAGGTAGGGTGACTTAAAGGTTTTATCTAATTAGTGAAGACATGATTAACTTTTTTTGCATCTAATTA
ATGATCTCCAATGAAACGTTCATGGTCGTTCATATTAACGTTTAATCCGACGCTCAATACGCCTAATTTTTATTACATT
AAAGATGGCAGTCTTTCTTTCATTGATCCTCCAAAAAGCTGTTCATCTATAAACTCGTGGTAGTAAACTGGTTAAAACT
GGCCAAAGTTACCAAGATACAGTGATCGCGGCCTGCGCATGCCTAAATAAATGATGGAAGCTACGCCTTACGGAAAATT
AGCCTTACCACTCTGTTTAATTTAATGATATCTCCATTTTGTAATAGATCAGAGTAAATTGGAGAGATTAAGAACACGA
ATAAAACAACAGCAACAGCAGAGTCGTAAAAGTCAACAGCTTGAAAAAACAACACCAGGTAGGTGGGCTTGCTTCGTGC
CAAACAATGATTAAAAACTTGCCCTTTAATGATCTATAATTTCTATCTTTATTGTATTGTTTTTTAACAAACAATTTGG
AACCTCCTTGCCATTAATTCTTTGAATTATTTGGTTGTTTGTTAAGTATTTATAATGTCTATGCTACCTTTACATTGAT
AAAGTTTGAATGCATAACCATTAGCAGGTCCAAAATTATTGATATCACAGTTTTTATTGCTAATGTATGTAGCATAATA
AAATGTTAAAAAAAATTAATGTAAATGTATCGAAAACGGGAAAAGTTTGAATGAATTAAAAGTTCTATAAAGTTTAATA
AACAGCTGAAAAAAAAGGTTAAAAATGCTGTGTAATGTTGTAATGTGATAGCTTTGAATTTATTTGTGTTTTGTTTTTT
AAGGTGGGTTGCGAGCAAGCTTGAATGTGGATAGTTTACAATCTATGAACATTGAATCTGCGTATGAAAGGTTAGTTGA
ATCATTTAATCAATGCTTACGCAAAGTTCTCTGAAATGGTAAATACCTGTTTTCATATGAAACTGATTTTGGTTGTTTT
GTAGTATTCAGACGAAAATGTCGTCATCACGCACGGTTACACCAGGTAATTTCCTTAATTTTTTTATAGTTCTACTTTT
GTGTTGATTATTTGTTTATTTTCTTGCAGTAGCAAAAAGAGATGAAGCATAAGCTCTATTAATACTTTATCAATGCACC
TCTACAAATAAATTTTTATTCTAATAAGGGAGATATTCAAGAAAGGTTAAGTCAATGATTGCATCAAGAAAATGTATAC
TGAACTGTTTGTAACTTTTACATTGTAGATTCTGCAACAGACACTGACCTTCAGTCTGAAGATAAGACTACACCCTGTG
TGGAGGTATCAGATTTAACAGCAAGTAACATAGCCTACAATCATCACTTACTAAAACATCAATCACATGTGTTGGAATT
ACAGAAGAAGAAATTGATAAAGACGCTTGATAAAGAACCTTTTCTACAAACAAAGCACATCATGCTTGATTCTTCGCAG
CAAATTGATGTGTTTATGCCCCATGTGAGTAACATCAGTGGAACACCCAGCTCGTATGTCAGTACTTTGGAAGGAAATA
TGTCATCTCAATCTGTCAATACTTCGCAATCACCTGTCTCTTCAACGACCACGCGTTTCACGACGTCACTGGAAGAACA
GCAGTTGAACAGCGAAAAACAAACACCTCTTCGACAACATGTTAGTGTTTCTCCACATTCCATGCAATCCGTAAAAGAA
AGAGATATCCAGTTTGCAGAAATAAGTAAGAAGAATGAGAATGTATTACCTGAATCTTTCAGAGAAGAAGAAACACAAA
CAGAGAGAGGAAACGAGTGTAACGCAGAGACGCAAACATCTCTCGTTGAGAATTACATAAACAATACTGAACAGATTGA
AGAGCTAGCTAGGGAAAAGCAAGAAGTTGAATTTCTCCAACTGAAAAAAGATAAAGAAAAAAAGAAATATGATGTTGAA
AAAATTGCACAGAAAAAGAAACAGTTAATGGCGCAGTATCCAAATTTATTCACCTCTGTGACAAAGGAATCACCAGTTA
CGTTGGAGCGTATACAGAATCACAGAAAACAACTTCAAAAGCAGCGACAAATGCTTGAACAGAGACGAGCCCATCACTC
AAATACGTCTCGTACAAGTTCAAGTTATACTGAGGAAGGGTCGTTTGTTACTGAAAAACCTAGAGACGTGGAGGTTGAT
GCTACTGATGGTACCATTTTAGAAACTCGTGCTGGTATGGGTGAAAAGCATGCTAAAAGTTTGTTACCCTTGGACAACG
AAAGGCTAAAAGAACAAAATGTCTTTCAAAGAAGAAATACATTACGCAGACTCGACCCTTCGACCACCGATTCTCCTCC
ATTCATACCTACGTTATCGGAACTTGAGTTAAGTAGAAACCGCATAGAGGCTAACCAACCACCTGCTAGACGCGAATAT
GATCAGAATGAAATTGACAATGCTAGTTTGGCTTTCCCAGCCTCGTTTCCACACAAACGTCTGCAAACAAACATCCCTA
ATCTATCAGATTTGGATCTCACAGAGATAAGTTACTCGAGCGAGTCGAATGATTATTTACTGCCTAGTGTAAGGACTGT
TCTTGAAGAGTTAAAAAAACTGAAGACTAGTATACATGAGACGACTTCTGATGAAGACATTTCTTCACGAAAACAGCAC
CAAAACAAACAGTTTGGAATGTTTATCGATCGAGATGAAAGCGCCGATGCAGCAGATTTTACAAGTTCAATGTCTATAC
CAAGCTATTCCTCCAGTATGAAAATGTATGAGTTGCCTCGTTATGAAGCCTCTCCGGTACGACAATTCGATTCTCCAGC
TGAAGATGTCTCTGAGAGTACCAGTCATGTTAGAAATTTAAAAGATCATTGGGACGTGTCATCGTTTTATGGGGAAGGC
GCTGCTAGGCCATTTAGGGTGTCTGCCAATCCTCAAGTATCCCCTATCCGCGAAGTAGAAGAGCTCACGCCACAGCGAT
TGACTGGTAAGTGAAAGGCTAAGAAATAATACCTTAAAGGAATTCATTTTCGCGAGAACTAGAAAATTAATTCCCCCGA
AAATTAATTCCCTTAAAAAATATTTCCCATAAATAAATTTATTTAAAAAATTCATATTGTTTTTTAATTAATAATGTTA
ATTTAATTATAAGTGCTTACCTCCCTAATATTGTCAGTGTCATTTTGTATACTTTGTTTTAACAGACCTTGAGTCACTA
AAAATCCTGAAAAAACCCTGAATGTAACCGTTGTTTAAACACAATAAAGCAACGTAAATTTCCTTCTGTTTTAGGCCTC
TCAACATTGGAGGAGCAATCACTTTCTGGCTCCAGTTTACCCATACAAACACGCACTCCTTCGTTTAATTACGACGAAG
AGGGTTTGTCTATAGCGCGCTTTCCAAGCCAATCAGAAAACCAAACCTATGAAAGTCTCACAAGCGATGCTCTTTCTCA
ACGTGATGTTCCAACCCACGGTGCAAATTCTGAAAATGTTCTCACCCACGGTGTAAAATCTAAAGATGTTCTTACCCAC
GGTATAAATTCTAAAGGTGTTCACACCCACGCCGTAGCTTCCGAAGATGTTCTCACAAACGGTGCAAATTTCGAAGATG
TTCTCACCCACGGTGTACTTTCCGAAGATGTTCTCACCCACGGTGTAAATTCCGAGGATGTGACAAAGTTTTATCCCCT
ACGAGAACTAAAAGCGAGCATGACTGACGCCACTGTCAGTAGACATTCACAGAGTATTCCTCGACAGCGCTCCTTCTCT
AACGACGTGCACATTGCAAAGGAAACAGAAAGAGCAGATGATGTTGATATGCAAGGTTCATCTCTAGTTGAACAGTATC
CATCCTCAGACGATTCTCCATTGTTTCTACCAAAACCTGAACGGCATGCAAAACTAGCCAACAAGAAAAGCCCTATAGT
TAACCATTTTGCTAGTACCTCGTTATCGTTGATCAATACCCAATCGAATTCTCCTTTCTATTCATTGGATCGATACAGC
TCTAGTTTAAACGGTATTTTGTCCAACAGTGTTCATAATGAGGCGCCAATTGAATCAGAACTTAATAGAGCAAACAACG
AAAGAAGCGAACCAAATAACAGCACGTCTGCGCCCACGAGCGCTCTTAATAATAATACAAGGCCAACAGAAAGTAGATC
CAAAAATAGTACGACTGAGTTCACTACCTCGCATGTCAGCCAGTTGGCACAGGATAACCAAACTCAAAACGTCAGTCAA
CCATTCTTGCTGCAACCCTTTGGAATATCAAGTTCGTCAACTTTAGATTCAATTGCAAGTAGCGGTAAATACAGGGAGC
TCTTAGAACGAGTAAAAAAACTTCCTTTTGTCCACATGGAAGAGCAACAAACTTTGATAGAGTCCTTCTCAAGAGAACA
GAGCTCGTTATCTGAATCAGTGGATCTATCTTCACATAGCATAACGTCGGAATTTGGAGATGTTCGAATTGGACAACCT
GTCATCATTAGTAACGAATCTGGCGAGAATAACGACCGCAGTGCAAGACATTCGAATAGTCATGCTGAAAGTGATTTTA
AAAGTAGTTTAAGGCAACAGAATCTTTTGGAATCTTCAAATAATTCTGAGGTTGAATATGATACACGTCAAAAGGAAGA
AAACCGCTACTCCTCTACCTCAAACTTAAGCGAACAGATTCTAAACACAAATCCTACCAGCTACTTCAATGTAGTGACT
GAGTTAAGAAATGACCTATCAACGTCATCACAAAGTGAAGTCAGCTTTAAAGGTTTTGGCGACCCTACAGAAATGCAAA
ATCATACAGAACTCGAAACTTTGGATCTTTCTCAGCACTTGCTTCAGACCACTTCAGCATCACCAGGAGAAGAAAATTC
TTTTTTTGGTGAGGAAGAAGTCAATGGTGCACACATCACAAATGAAGCTAATCCACACAGCGTGTCATCGGATTCTTGT
GGAGGTTATGACAAAAACAAAGCCCAATCTGAGAAAGGAAATAAATTTTTAATGTCTTATTTTGAAGACATTACCTTAC
CCGATTTTTCCTTGAGAAAATTTAGTGGGTCAGGCAGTGAAAAGTTTTCTTTAATGAGTTTAACACAAGAAAGTTTTCT
TCGTTTACCGTTGTCTGATGTGAGAGCTTCGATTCGAAATCCTGTGATACCTGAAGAGCCCATGCAAGCTTCAGTAGAG
TCTACTCAAGACGTCGAATACGTAGGCAACCGAAGTGACAGTGATGAGGAACAGGAAGAAACGAGACAACGAGCTGAAC
CAAATGATATGAATGTAGAAAAAGATGTTTCATCTGAAGCTCTGTCTTTGACTGAAGTAAACCACCTGACCAGAAACTC
AAGTATGCAAGGTACAAAGACACATAGTAACAGTTTGCATGCTTTGATTGACATGCAAACTTCGCATGCTTCCGGTAAC
ACGCAAACCTCCAGTAAGATGTCAACATCCCAAGCTTTCGGTAACATGCAAATTTCGCCAACTTCTAGTAACATGAAAA
GTTCGAAAGCTTCCAGTAATATGCAGTCGTCCGGAAACATGCTCACTTCGCAAGGTTCCGGTAACTTGCAAGGTTCTAA
AACGTCTAGTGGCACGCAAAGTTTATTAAAGTCAGACCAAACACTGACAGAGCTGTTGCAACTGGTTGAAACCTCAACT
TCGCCATCTTCAACTTCTTCGTTGATTGAGAAAAGCACGATAGATCTGATAAATGAATTGATATCTTCAAGAAGTCCTT
TAAGCGACACGGCGTCAAGTGAGTTGTTTACTGTTGGGAAGTTAAAACTGAGAGACGAATCGAATAAAAATGATGAAGG
CGGGAATCTTAGTAAGGTAAGAATGTTTTTAATGTCCTTAAATACAAGTTGTTGCCAAGATTCGGATTTTTCGCGTAGT
TTTTATTACACGATATTATCACCGCGGTTGACACGAATGACTTTATTTCACGTGGAGAAAATCACTCTTGATTCACGTC
TCGCTTGAATTTAATTTGTGTTTATTTTCGCTGTGTTGTGAAGCCCACATGTATCGGTATTTTTTAAGCAAAATTAAGC
TCAATATAGATTTAAACTGTTAACCCTGTTGTGGTGATTAAGAATGAACACTTGCAAGGTATTATTAATACCTTGCAAG
GAGGACTGTATATAATGGACCGAAATAAAGACTGAAAATATTTACACGGCCACGTGGCCTTTTTATATTTGGGGTCAGT
TGTCAGTGTAATCCGCAGATCGCACGGAAATACAGACTTTACCGAACACCTATTATCTTTGGTGTCTCTAAGGGATGGA
TCTCCCTGCCGTATACGCGATTTCGGAATCAGAGTGCCATCTTAAATTTCCTACCCGCTTAGGTCAAGCTGGACTTTGA
AATCTTTATTCTTGGTCGCGAATCCTAAAAACAGTACTAAAAATGAGAGGCTGTTTTAAAAGATTTATTACCTATTTTG
ACATACTTTTGTTTACATTTAAGCGCCAGATGAATAAATTTATAGATGTTTTTTTGACCATGTATTTATCACTAAACCA
TCAATGGCAGGATTATTTTGAACTAATATATTTCCGCACTTTTATTTTTCCAAACGAAATTGATGTTCCGAACTGTTCT
TCTTGTTCTTCTTGAATTCTCCCGAAGTTTTTAATTTAAATGTGCCACCTTAACTGATAGTTCATTCAATGCGACCCCA
TATTTTTAGCGTGAGAGAGGCGAGTTAGAAGCTGATTGACTCGTATAGGCTAATTCACTACTTTATGCCACAGCAGAAA
CTTAAGACCATGTTTACACATTGCGAATAAAAATCGTAAATTCCGTGAAATGTCGGGTCTCTGTCCACACGAAAGTGAA
CCTCTCAAGTGATTTCTTTTCGATACAAAAAATAAACAATTTTGTCACTACAAACGGAACCGTGTGAGACCGAAACAAA
ATAGCGACATCAAAAGGTAAACAAACACTTAAGTTTTTACGTTCACACATTTTTTTACGAAATGATCTCCCTGGAATGA
TTTCTATCCGCAAAGTGTAAAACAGTCTAAAATAATTTTACGTTCGAAATTAAAAACAGGCTAAGAAACAAAAAAAGTT
TCCTGTAAGTAACATGATATTAGCGGTTTAATTTTTTCACGCTAACTGAACTGTCTTTAGATTCATACTGATATCAGTT
TGTTGTCCGACTTGGAGCTGTCATCAATGTCAGAACATAGTGTCAACTGGTCAACGTTACTTCCTTACTCCAAAGCATC
ATCGTCAGATTTGTCAAATGTTAGTCAACACAACGAACATAGTAGTGACAGGGATAATAACATAGCAGGATCTTCTAAG
CGTGATGATTTATCCTTGCAAGAAGCATTTGCGAAGCGAAAGCAGCAGTTTATTAAGAAGTCATCCGCAAGATTGGAGT
CAGTGAACACACGAGCTGCTGAAAAGGAGAAACAGTTTGAAAGACAAAAAGATTTTTTGAAGAAGAAAGAAAAGAGGAA
AGAAGACAGTGCCCAAAATGCAGTACCCAAAACAGAGAGCACTGCAGTTGTGCCCGATGACAAACTTGACAAAGGTATT
CAATTTTCAATACTCGAATCAAATCCAGGATGAAATTAAGCTAGCTTGTTTGACTCCATCAGAAATAAAATTCAGAAAT
AAGTTCTTTTGGCTTTTTATGTCTCAATGTTTTCTTTCTTGTCACAAAAAAAAAAACTCCTGCAAAAACTATATCCTAC
TGACACGAATGATATCGTTTTACTGGGACATCGCATGAATTATTTTTTTGCAGAAAAAATAAAGGAAAAGCGAATTGAG
GATCGGCATCGCACCAAAAGGTATATTTTTATCACATTTCGTTAAAGAGGTGTTTATTCTTTTATAAGGATGCTTGCCA
GATTTTAAAAACCTTGAAATAAGACAAGGTGACGTTGAAAATCTGGAAGTATCTATTGTTCTGTGCAGAAAAACCTTAA
ATATGAATATTTCGAAAATATTTGTGTCTAGTTATAAACATTCCCTCCTAGTGAGATGTTGTGTTTGCACTTTTTTCTC
AACTTTTTTTCTTGGTCTTTCTTGTGTTAACTTGTGTTAGCTGTTTTCCAATTGCAAAAGTTGCAGTAAAAATCATTAA
AAGGCTTCCTGAAAGTTGCCAAAAAACCTGAAGACCTCGAAATCAACAATTTTTACACCCTGACGATGTTGATGCTCTC
ATTATAAGTTAAGTCGCATGTCTGAAGCATAGCAAACAATGTGTTTCCGGCGAAATAGTTTTCTTTAGCGAGCTACAGG
CTTGCCTGGGAACTAGCAATTACAATGAGAAAAAATATTGTCGGGAAAAGGTTTTGTCAAATTATTTCCTCTATACTGG
ATATACATGTCAACTAAAAGCTGTTATAAATATGTATCCAGTTAAATTTTGTAAAAAGACGTTAAAATATAATTATATA
TACATAAATAATAAAACCAAGTATGATGGACACACCAGAATCAAGGACTGAACAAAAATAGTCGGGTGAAAAAGAGTTT
AAAAAACCTAGAAAAAAAAGATTTAAGCAGAGAAAAACTGGGAAAATTCAAACCAATTGATTGTACCAAAAATTACTTG
TACAAAATAAAATAATAAACAAAATGAAATAAAAAATAAAAGTTCCCACAAAAAAGTTCCCTGGTTGTAGAAAGATTTT
TTTTACTTTTTTGTTTATGGAAAACTATTGTTTTCGTCGTTTCCGTGGAGCAAAAAATTATTCACTGGATGCGTTATAG
TGGTAATCAACTAATATGGTAGCGCAATGAGTTTCGTCAATCGACATACAGTTTGTCACTTTTCTTGTCGAATAGTGTT
TACTGGAACTGAAATGAGATTTTACAAGGCAGCATGGACTAGGTTAACATAACTTGTTTCAAACAGATCTTAGCCTGTA
ATAATTATACTGCTTAATTTGATAACAGGTTATATGAACGACTGCCAGAAGTGCAGAAGCAAACTGCTGAACGAGAGAA
AAAGGAAGCAATGAAAAGAAATAAAGAAAAAGTGCAACGATTTCACGAGGTATGGAACACATTATTTAAATTTGCTTGA
GTTTTAACACAATTTTTAAACTGGGGTGTAAATAAGAATCTCTTGTCGCTTCAGGATGATTTTAAAGCATAGTTATTGA
TTTAATCCAGTATACGAATAATTTACGAAGTTAATTTTCAAAAAAGAAAATGTCCACGTGCAGGGAAAACGAATTTTGC
TTTTAATAGACGACTTTTCGTACGATGTAATGTTTTGATTTTGCGTTGAGAACATATCCATATGCGCACACATTTCGGT
AAATAGAAAATATAAACAATAGACCACAATAATCAAAGTATTATTCAAAAATGAAATTCCCTATAATTAAACTTTTTTG
AAAAAGTGTATAGTTAAAAAAGGTTAATTTCAACCTTTTGAATTTGGTGGTTTTAAAAAGATTACGAATTTCATTTTAG
TAATAGTCATTTTACTTCACATGAACGTGCTTTTTTACCTACCAAAATACGGGTGCATGTACGAAAATCCTCAAATGTG
TGAACATCAAGCCAGTTTAGGCATAAATTTTTTTTTAGAATATCATAGTTTGTAGAAAGCCACGTTAAGGAACACTTAG
GTTATATACAAAAAGAAAAGTTCAAAGCATCTTAAGCGTTCAAAGTCTAAGCGTTAAGTGAAGATTTTTTACGTTGGAT
GTATTGATTTTTTTCTCTCAGAAACTACAAGAGAAACGAAAACGGCAACTTCAGAAGAAAAGTGAGAAGTGAAGAAAAA
AGAGGTTTTAAATTAAATTTGTAAATTATAATTTTATAAAAAATTTAATAATTTTTAAGTTATATTTTATATAAAAATG
TTTTTTAAATTTTATCACCCATTCGTTAATGAAAAAACAGATATTTCATCGGTGATTATAAAACGGACTATCTTTTTTC
AAAATTTCCTCTATCCCAATTTTCGCTCCTGAAAGTTTGTAAAGTTTTTTATGATTTAGAATAATGTTTTTACACACAT
ACCGATATCGTGTTTTGAGGATGCGTTAATGTGTAAAGTAGAACACAGCAGCTAATAAGAGGGGCAGCTTGCGATGCAG
TCGTTTCACATAATTAGAATGGATATCACTTGACAACATCAGTAATTGTTAACCGTCTGCAAGCAGGAAATACGGGTTT
TTAGGCATTCTGATTGGTTAGCGCTTTTGACAACGGGCCAATATGGAGCAGTATTGCCAGTCGTCAAGAAAAATAGTAC
CTTAAATGTAAACAAGCACGAAAAAACAAGTTTCAAGAAGCATTGGAAATGATTTTAATCTACCTCCTATAATATATTT
ATCAATAAAAAATTATAGGATGTAACAACAACAATATCAAGTTTAAATGTTAAAATAATCAGATTCAGCAACATTTTTT
GTCGGATGCTTTTTCCAATGATCCGATATCCATTTCTATCGAAAATACTAAATACAGGACAACGAATTTATAACATTTG
CGTCGCCCTCGTTTTCTGAATCGTTTAGTTACTTTAGGCGGGGGCAAACATTTCATCCAACATCACAAAAATTGGATTG
GACTGGTTTGAGTCACTTCAAAATTTTTAAAAAAAATTGAAATTTTCAAAAAAGAAGAAAAAAATCGTGTTGGACGATG
TTGGATGAAGTTTGATCGCCCACAAACATTTCATCCAACATTTTCGGCAAGGTCAAAGATCTGAGTTGCGTGAATTCTC
ATGTTGGATTGGTTTGGTGGTACTTTTCATCCAACATATAAAAATCCCGCGAATTTCGAAAACATTTTAAATGGAATGT
TTTAAATTTGATGCGTTTCAATAGCATCCATCCGAAACATTTCCCTAAATCCGAATCTGTGTTCGATCTTCAATTCTTT
AATAATATTAATAAAATATTCATTTTGTTCCCTCCTCTTTATCCAGTCTCTTGTTTTTCCGCGGGTTGGATTTTCATCA
TCTGAATCGACGAGTTCGTTCCGCAACATAAGCAGCACTGCACAATTCCTTCCGTCCGCCAAGAATAAATTAACTCTTT
ATCGTTCGAATGTTTTTAAAAGTAGTCCCACAAACCTAAAATTTTGCTTCATCCAACATGGGAAAAAATGTTGAATGAA
ATGTTGCCCCCGCATTTAATCAATATAAAAATTGTTCAAGTCCATGTTATTCTTGGCTAGCTGGTTGAAACATTTACTT
TAATATTCGCAGTAACTAAATTTTAGTTGCACATTCAACTTTACACATTATTCTGTAAGTGTCGAACATTGTAATGTTC
TGTTTCAAGGATTTATTCTAGACTTTCAAATTCTGCATAGAATGTTTCTGTTTTAAGACGCAGCACTGTTTCGAATTCT
CACCTTGAGTGCTAAGAAAGTAGTGGATTATTACTTTATTATAAGAACACTAAACTGAACTTCCTTTTTTTAAATTTGG
TTAAACGAGAGGCGAACTGCGCTGCGGTACGGCTGCTGAATAAAAGTTTATGATAAGTGTTGATTTTAAGGACCAGACT
GATTAGCTTACTCACCTGCTCCATAAACTATAACTATAAACCATACATCATTTTGTTTACATTTTTGTGAGTGATGAAC
TATTTGAGTGTTTTTACGCATTTGGGTGGCTAAATTCAAAAGCAATGGGACATATTTCTCTTTATTGTGATGGTCACAA
GTTGAAGATCAAAATGGCAAAAATGTTGAACAACATGTAAAGAACATATTTTTATTATTTTGTACTACTCAACTTGCCA
ATAACATAGCGAGTAAAGATAAAGAAAGTAAAAAACCAATGAAGAAAGATGAAGTCACCATATCGCATGTTCGATTTGT
TATTGAAGGTTTCCGGTCTGTATATTTATTCAAATTTGGCGCCATCTCATGATAACAAACTTTATCGTTCGAAGTTGGT
AGTATGTTGCGGAAAAGGGACTGAAAACATGAAAAAATATTGTTGTTGGTTATGACAGATATTTTTCTAGTTCAAAGAA
GTTTAAACGAAGGTTATAAAATGCTGTTAGTACGTCAAATTTTCATGGTTATTTTAAGTAAAAGATCTTATTTTTAATG
TTTTTAGTAAACAAAGTACATTTAAAACCTACTTGTTTTCACCCCATACAGACATGGAATTTCTGTAAAAATGTTGTTA
GAAAGATATATAGGTAGTTAGTCGTGAAATATTGTTTTTTATTTGGTATTATAGTAGTTATCTTAGCAGATTTTGGGAT
TTAGAAATCTATATATATATTTTTCTCTCGCTTAAAATTTATTTTCTGGCTGCCAGAAAATACTTTCTTGTTCGCCTCT
CCTTTAACAATGGTTAACAAATACAATAATCGTGCTGTACGGAAAACATTGCCCTCAGTCATTAGACCTCGGGCGATAT
TTTGCGCTACAGCCCGGAATAATCCGTTATTATTGTGTTAAAACGTTACATGAGGCTAGGAAGTCGATCTTCGTGTGTT
TTATTGCGAAAAATTAGCTGCTCAAAATAATTTTTCCAGTTGACATCCTGCATTTTTTTATGCAAAAAACGTTCTGTGA
GTTACCCCATTACTGACTTCAAATTATATTACACTTGAGAGAGTTGACCATATTTTATACTGTTAAATGATAATATAAT
CAAATTAGTTGCATATATTTTATGCGTTAAATAAAGTACATATATTTTCGTTAAATTTCATTAAATAAGATATTTTTTT
CCTAGAAACAGTTAAATAATGATACTTAATAGATCATATTCGTTAAATGATCAGCATAAATTATCGCTTAAATAAACAG
CATATATTTACCGTTGAACACTGCTACATATATGGGAAACTCTAAACAGATAGTCCACATCTATAACAAAACATTCGCC
TGTCTCTTTCTTTCCACAGGCCCAAATAACTACATATTCTAATGTCTTGATTTAAACAACAAAGTTGTGCAGATATCAA
GAAGAATTTATAACTAATTTTTACTTCATCAAATCTTCTGCCAGAAATTGTTCCAACTAATTAGTTGGTACATCAAAAA
CTTCTTCAGCAAAATGAATCCCATCGATGGCAAAATTGGGATACGATGCAGCTACATGGTATATATCAAAGATTGGGAA
ATTTTCTTCGCATTACACCAACTTAGCAAATTCATTCCACAGTTTGATTCGATGATTTGTTATGAATCTATGATCGTCT
TTATATTTGCGATAAGTGGGCGTTGTTGTTTTCCAAATTACCATGGGAACAATTTGTATTTTTTTAAGATTCCTGTACA
TTTTGACAAAATTTATTAATAAGGTTTTGCTTTGATTCATTGTTAAGCCCATCATTGTGTGTAAACCAAAATTCTAAAG
TAAGACGCTTTTTGAATTTCTCATTTCTTTGCATGTCAGCACGTTTTTGAGGCCGTTTAGGACAATACTTTCGTTAAAA
TTCTTTTTATCGTAGATAAGTTTGCATTTTCTTTTCCACGTTGCAGAGGATATACCCAGTTATAATTGACTTTACAATT
TTTAAAAAAATCTGCACAAATCAAACGGTGTTTCAAATATGAATAGTATCTGAGACCTAACGAATCTCCATATACCCAG
AAAGTAGCATTTTGCTTTTGTTTTTTATTAAACACAAAAGGCTTTGTTTTAGGTATCGATGTAAATTTCACTTTTGTGC
CATTGCGCGCCCAATATCCTTTACTAGTACCTACATAAATACATTCCCCGTGTTATTTCTTCTTTGTTTTTCTACCTTA
ACTGTTGCATTCTGTGTTGATTTTTTGATTATAAATATAACTTTTCCTATCCAGATGAGCAGTTTGATATTTGCCATGG
TCAGTTCCATTAATAAACCACCAAGTAGGAGGACCGCGAATTCCGTCGCAGAGACTCTATTCTAATTCCAACTTAAATT
TATAATCTCCAGAAATTGGTAATTCAAATTTTGCTTCATAACATCCATCCATTTTATCTATAACATCGGCGTTGAAATA
AACTGCATCTTGAACAAAAATAACCTTCAAGAGTCGCCACCAATAATTTTTGTCTTTCTAAACCGTCAAATGTCGTAAT
TGTTAGTTTTACAATGTCTTTATCTCTACTCGTTCTTAAGCTGTAGTTACAATAACGTATATCAGTTTGTATTGAACGA
TTGTAGTGATATCTTGATTTCCAAGATGTTGTTCCCAAACATGACGATTGCGTAGAAGTGAGATCCGCTGCAGCGTTGG
ATCTTAGAAGATCTTAGAATTGTGATGTATGTTGAAGTAATGAGAAAGACAACGGTTAACATCAAAATTAAAAAAATGC
GGCGAAATATTTCCATCCTTTCCTACGGTGAGTAAAAAGACTTTTAAGAAAAATGATTAAATATTCATTTATGTTGTTT
TATGTAGAAAGCCATGTCCTATTAACGGTTTCCATAAAAACGAAGATTTGTATGGTTGCCGAGGAGTGTGTAAAATGAA
TTCCGAGAAAAAGAAATGTAGAGAAAAAATTAAATTCTATAACACAATTTCTTTATTAAAGTGGAATGTCAACGCAAAT
TTGATATATGGACCTTTAACATCTAATCAGGTGTGTGGATTGTAAGTTGTATTTGTATTTCTTCTCTGTGTTGCTAAAA
GTATTCCTCATTACTAGTAGCTATCACTATGTTATTTGGCATTGAAACTTCAATTTTAGTATGTTTTCTCATCTATCTT
ATTTTAGATCAAAAGATGGTTGATAGTATTGCGTGATCGGATGGAGAAGCAGTTGAAGCAGATACTGAACAATCTTTTG
AATCTTTACAATCCTCATGATGATCATAAAAGGTACATACATTTCTTGTTATGTGAAAAGAGGTGAAATCAAAATCACA
GATAAATTTATCTTCACTATATATATATATTCCCGAAAAATATGGTTTAACTGAGTGTGATGGTGCATTTTATGCAAAC
AAGGTTGCATCACAAGCAAACGTATATGCATCTGATGTAGACTTTATAAGCAAAGATCTCAGGGAAAATGTGAAGATAT
CATTCCATTTCCTGCTGGAGTGCCTGTTGTAAACCTTGAAAAAGCGTATTTATTGTGAAAAGAAAAAGTTACCTCTTCT
TACTTGTGTTTTTTTATTGATAATACATGCTTTTATAGACGAGTTTTTCTCCAATGGAAACAATGTCCATTGATGTAGG
CTTTTCTTATCGTACTTTGTGCCTTTGCCTTGACAACCTCTCCGCAAACTTTCTATATTGATTGCGGAGCTAAGCGAAG
CCCATATTCTGATGTCAATAGTGCGGGCAACCTCGTCCCCAGGACTATTTGCTTCTCAACGGCGCTGCGCTTTCTGATA
GTTCTAGCGAAATAGCCCTGGACCAGGCTGGTCACCGTATCGCATCTGATTGGCCCACGGCGTTACCCTAATTATGCAA
CGCTTTTAGCTGGCGTCAGCAAAAATCCTAAAAGTGATACATAAACAAATATGGCACCGGAAGATGTGGCGTCGTTGTT
GTTGGTGGTTTTAAATCCTTAAAAAGCATTATTTTTCCTTTTTAATCTCATTTCCTCCACCTTTTTTTAAAGATGCCTT
AGCTAAAGTAAGAATTTCTTTCAAATATGCGATATTTTTTGTTAAAAAGTAGTAGGTGTTGTTGCTAGCCAGCTAGGTA
ATGCATTCATAAATATGGCTCGAGAGAGAAGTGAAGTGTTGCAGGTGCTCTTCTTGTTAATCTCTCGTTGCAGAAGATG
TTGCCATCTACGCCTAAAAAAGTTTATAAAGGTGGCAAAGGAGTGTGTCGAATTTGTGCTGAAGAAACATCAGCACATC
ACTTGACCAGAATTTTTTCAAAAAGTGGAAAGGAAAAATCCTCACATCACAAAATATTCAGAACATGTGGATTAAACGT
TTCCGAGTTTGAACTATTGCCTACAACAATTTGTTCAAAGTGTGACAGGTTTATCAATAAAATGTTTTACTTCCAGAAT
AATGTACAACAACAACAAATCCATTTACAACAGCAAACAACAGTAAAAAGATGTGCAGCTTTTTCACCAAACCAGCAGT
CAAAACCAAAAAAAATCAACATTAAAAATGAAAATTATCCTGTCCAAAAAAACTGTTTCCAGTCAAAAAAATCTCTACA
ATTTACGCCTTTACTAAACATAACAAATGAAACAGACATAAAGTCAAACACAAAAATACTTCCTAAAGAACTTGGCAAA
ACAAAACAACCTCAAAACGACTTCATTACTGAAGATCAAGAAAAGAAAAGCATGATCTACAGATAAAATTGTGTTTTAT
TTACTCAATTTTAATGCAGCACAGATGGCATGAATTGTCCTTAATGCAAAGAGTAAATACAGTACTTGTTATTGAAGGT
GGCTGCAGCAAACAGGTAAAAAATACATGTTTATTGATTAAATAACATAAGTCGTACAAATCTTAAAAATCAGTTAAAA
AATGTGACAAACAATACAAAAATTATTCTTATTCTAGAGTTTTCACGTTTTATTTCTTCTAAAATAGTTGTTTTCATCA
ACTTTGTTTGTGGTGAGTGATACTGATTAAAAAGTCGAGAAGATGGATGTTTTTTATGATCAACATATTGATCCTCACC
CAAAATTCTTTCAAACAATCTGTATGCATAGGCACAATATTTTAACTTTAAATAAATAATTGTCATAGGGCAGTTTTGT
TTTTTGTGCTTTAACTCTGTTGCGATAGGTAGTAATATATCCTCATATCCTGCTAAACCTTTGCAATTACTCATTCTTA
TTTCTTTTTTTAAAAAAATGCTTTTACGATTTGGATTTGCAGTAACCACTTTGCAATTTTCTATTTTCAAAGCTTTTTT
TAAATTACGTAATTTCGTTGGTGAAGCAGTTGCAGTCAAAGCTAACATGATACTGTGAGGGAAGAATGCTTGTAAAACT
GATAAGTTTTGAAATTCTGTACGAAATTCTTCACCCCTAGATATAACATACAGTAATTCATCAATTTTTTAGCTTAAAA
GTATTATGGTGATAAATTTATATTATTCAATTATTATAGCTATATATATTATATTTTGGTTGTGAAACTTTTTCAAATG
GATATATAATATATATTAGTTTGTTTATATATATTTAGTTGCTATATTTAAGGCATATTATTTTTATAATAGCTATGTA
TGTAGATTTTTGTTATGTTATGTTATACAAAGAAAACTAGCTAGCTAGCTATACTCACCATAATTCCACACAATGCGCC
TCGTTTATCACACAAGCAACAACATTTTCCTCATAAATTTTGGATCGTAATATCTTCCTTCCCTGATCTGATAACAGTG
ACTCTGGATGTGCAAATAAAATTTTACATTTGCCTGCAACAATGCTTTTTGAAATTTTAAAAACAGAATTTGATGCATC
ATTCAAATCTTCCTCAAACAAGGGTTCGTATCTCTGGCTATTAGCTTGGTCTTCGAGTTGTAAGAAACCACATTCAATG
CCTACTTTACTTAAATTTACTAACTGATCTTGAATAATTGATGTTAAAGGAGAGACAACAAGTACAATATTGCCTCTGC
CTTTCGTTCTGGAACAAAGTTGGGTAAAAGTTGATAAATTAACGATTTACCAAACCCAGTAGGCAAAACAGCTATAACG
TGGTGTCCTTCTCCTAAATACTCGAAACATTGCACTTGTTTTGGTCTCAAAATAAACGAGGGCAACTTTTCATACTTTT
CAAAAACATTATTCAGCCGCTTGAAAACACGTACCACATCTTCCCAGCCCATCGCCAAAATCGTAAATATGCAGAATTT
GCATAAATTAAAAATGAACCAGAATCTGGTTCATTTGATGCCCACGTGACCAGCCTGTGCCAGCGCCTTTTCGACGCCA
CGGTAAAAGGTGCTGGGGTCGAGCTTGTAGTGCGGGCGTATATAAATTTCCGCCATTTCCCTTACATGTAGGTGAAATT
TTTGAGTTGGACCAACTTGTAAGCGTTTGGGGCACAAGACACTCAAGCGTAGCTGCGGTCACTTCTTCTGAGCACAGTT
GAATAACAAAGTCAAAATGTCCGGGTACGACGTTTGGAGCCAACTAAAATAAATAAAATAAAAAATGACTGCCAAGCGA
CGATTTGTTGTGATTTTATTTCTCTACGTGGAAAGGAGAAAGAGTATGTATATGTAGCTAATATATCACTATTTTTTAC
ATGTAATGAACCGATTCTTATTCTCACTCGCACATAAGGCTAGCTAGCATAAAATTACCGACTGAGCTGGAATAATAAT
AGAACTTAAATAGCTAGCTAATTTTTGTTAAGACTTGTAGCTAGCTGGCACAAAATAGAGCAAACATATTACATATATA
GCTAGCATAAAAATAGCTACAAAGCTAGCATTAAATTAACTACTTAGCTGCGATAGAACTACCAACGTAGCTAGCATAA
AATCAACTATGTAGCTAGCATAGGAAAATTCTTTCGGAAAGATTTTTTTAACAAGCTGGCCAGCTGACTATACATATAC
AATACAGTGAGTCAGATAATGCTATTCTGTAGTAATAACAAGTAATATGGTGTCGAATTTTTTTTAATAAACTTTAAAA
AAAAATTCAAATCGAATGTTTTGTTTTCTTTTTGTACATGAATTTGAAAAATTTAAACTAAATTCAAATTAACCTTTTT
TTAAGAAAAACCTGTTTTTTGTCACAAAATAGCTATTACCATATGAATTAACTATAAATGCAATAAGCTGTTTTATCTC
TTTCGAGAAATATTCCCCCCAATCAGCGTATCTCGCAAGCTAGGTCTATAGCTATAGCTGATAGCTGAAGAATTTAACA
ATTTTTTCACTAAAGTGGGGCCGACCCTGGCGTCGAAAATAGGTCACAGTACAAAATCCTTTAAATCGTATTTGTCATA
TTATGATAATGAAATAGAGAAAAAAGAGCTAAGTGAGGAGGAACTAGAAGCAGCATTTCATTCTTTGCAAATCAACAAA
AGTCCTGGCTTTGATCAAATCAGCAGCAATGTCTTAAAGAACTGTTTCAATGAACTAAAATCTCCACTACTGCATATAT
TTAATTCATCTCTAATTACAGGCATTGTTCCTAAAAAGTTAAAAATAGCTAGAGTTGTCCCAGTCTTTAAAGCAGGAGA
GGTTTGTAAAGTATCTAACTACAGACCAATTTCAATACTCCCTTGCTTCTCGAAGATTTTAGAGAGAATCATGTACAAC
AGGGTTTATTCTTTCTTGAACAATAACGATATTTTGTATAATAAACAATTTGGATTTCAAGCAGGTCATTCAACTGATC
ACGCAATCATTCAGTTGAGTCAGGAAATATTTCAAGCCTTTGATGAGAATAAATTTACAATTGGGGTCTTTATAGATCT
CAGTAAGGCATTCGATACAGTCAACAATGAGATTCTATTAGAAAAACTAAAAAATTATGGCATAAGAAATACATATCTC
GCATGGTTCAATAACTACCTCTTCGAAAGAAAACAATATATTTCTTATGACGAAGGAAATACTAACTACAGGATTATAA
CATGTGGAGTACCTCAAGGGTCAATTTTAGGGCCACTGTTGTTTCTTATTTATATCAATGATATATTTAGAGCATCTAG
TGTCTTAAATTCAATTTTATTTGCTGATGATACAAATTTATTCTTTACTCATAAAGATATAAACGTACTTTTTGAAACC
ACTAACCTAGAATTGGCTAAATTGGCTGATTGGTTTAAAGCGAATAAATTATCCCTAAACACTTCAAAAACTAGATATA
CCTTTTTTCACAAACTTAGTAAAAAAGATAAAATACCTCTTAGGTTACCTGGATTAGTTATTGATCATGTAAACATAAG
AAGAGAATATTCAATGAAATTTCTTGGAGTTCTCCTAGACGAAAATTTAACTTGGAGAGAACATATTAAATTAGTGGAA
AACAAAGTTTCCAAAAGCTTAGGAATCTTATATAAAGCCAGTTTCGCTTTGAATAAGAACTGCTTAAGAAGCATATATT
TTTCCTTTATACACTGCTATTTAAACTATGCAAACATTGCATGGGGTAGCACTAATATAACAAAATTAAAAAAACTGCA
CATTCAGCAAAAACATGCCAGTAGGATTATATTACGACAGAACAAATGTTCCCATTCTAGACCATTGCTAAAAGAACTG
GGTATTCTTAATGTATGTCAGCTAAACATTTTTCAAGTCCTTATTTTCATGTATAAGATTAAAAATTTAATAGCACCAA
ATATATTCATTACATTATTTAAGAAAGTTCAACATAAATATCCAACTAGATTTTCAGGTAATAATTTCCTTCGGCCAAA
AATCATATCTAATGTAACAAAATTTTCAATATCAAACCGAGGCCCAAAACTCTGGAGCATGCTTCTAAACGATGAGATA
AAAAGCATTCCATCTACAAAACAATTTAAAATTGCACTAAGAAATCAGCTGTTACGAAGTACTAACGAACAAGTCTTCT
TCTGAAACAACACTACGTGTGATAATTAAACGCTTTCTTTTATTTAACATAACATTTAATATTTTATTAAGTTTTTAAT
TATCAATTTTTATTTGACGCTCTTTTTAATGACGGCTATGTAAGGTGTGAGATGATAAGACTGCATAGTCTTCTACTTA
CTCCTGCCATTTTATTCTACGTACGTGATACAGTTATGTATATATATATGTATATATATATATCCTAATGTAGAAATTT
ATGCCTGTACTTATGTGTATGTAGAACTTGTATCTGTAATTTTGAAATAGTTGTATGTAAATTTCTTTTGGCGAAAAAA
GAAAAAAAAAAAAAAAAAAAAAAAAAAAGCTATGTTTGACATCAAGTAATATTTCTCTGTATAAATAGACAAAACTTTT
TATTTTGTATTAATATAACAAATTTCAATCAAACTATATTTAAAGAACTTATTCTAACTACGACGCATTAAAATGTCAT
GAAAATCGTGCATGGCAATTAGAGTATTTCGCGAAAAGCCATAAAATGCTCCAAATCGCGAAACTTAATTCTATTGAGT
TAGACCGGGCTTACAACTTGGGGCCTTATTTGTTTAGATGCAAAACCTAAATATATGTGCTAATTGATGCTAACGGCAA
CATCACCAATTTTCTCAAAAGATGAGACCTATATGTTAGCCTGGTGTGGATTATTCTTTAGAGTACACGTGTTAGAAAG
TGTAATTTACACGCTTCTTACCTAACCTTCGCATCTGAGAAAGTAACACCTCTGCAGACAGCTGGGTGCAGTTACATAT
TGGGGAAAATGCTGTTTAGAATTGTGTCCTTCTTCCCCGTTTTTCAATAAGACCCAGAAAGCTATTCTGTAAAATTTCA
AGTGGATAAGTTTGGGTAAAAAGAACTATTTGTCCAAATATTTATGAACACGATTGTTGGTACTTCACCTTTGAAGCAC
TGTCTAAAATATTTTTTAAAAAAGTAAAGTCATAAAAAGGTAGGAAACAAGAGAAAACAGTTGTTTTGCTTGAGAGGTT
ATTTTGAGTCTCTATGTGGTTTAGAAAGGCCGGACGAGTGTTGACACTTAGAAAAAACATGATCATAAGAACATCTTCA
ATAAAAACGAGACCTACTCGGATACCACCTTTGACTTGCAGTCAGACAAAAATAGTTGATCAGAAAGGAGATCAAGAGG
TCATATATACACTGTCTGCATGAGCTACGCTTTGTTGGGAATAATTTAAAAGAATGTGTATGTGACAGATCCTGCAAAA
AAACCAAGTGAAAAAAACAGCAGCGTAGAAATGACGATTGCAGTGGATAAGATTCTTGTGAGTATCGCAACAGCTGAAT
TAAACAGCTGAATTAAAGATATTTTTGTTATGTTAAAAGTGACCACTATATCAGATTTCGCGGCATGCTTCTTCTAAGT
GAAACTGTCTCAATAAGAAAGATGGCGACAAACTTAGTTTTAATCTTTCGTTGATTTTTTTTATTTTTTATTTTCATAA
GCAACTTTAGTAGCTACCACGAATTACATATTTCTTAGTATAGTCATATCACCATAAAAAATCCACATAAAAAGTATTT
TGACGTGGCCATGCTGCAACGCAACGTGGTTAATTAATGTTAATATGTTGGTATGCTAACATAATTAATTAGTAATTAA
TAAAAAAGCTTGTTTTAATCTATTAATTAGGAATTTTGGATGAGGAAAGCACATGGCTATAATTAACCATCAGTCCAAA
TGATGTATTTTTGCTTTGTTGTATTTCGACACGCTGGCAAAATATGCAGTACCTGGTTGTCACTAATGCTGAAAAAGTT
AGAGATATAATGTGAATTTATTGAAAACCTTCAAGCGTAAGAGTAGTAAGAATATACTTATGTGGAAAACTACCAAGCA
TTACTTTTAAAGCGTTTGCTAGTGTGATTGGAGCCATTTTGTGATTACAAAAAATGTTGTACAAAAACTACATATATCA
TGGCTGAAATATTCTTGCATAAAAACCAGGCCTGTGTAGTATTGACGTATCCATAAATAGTACGCTTTTAACCTCGTTT
TCGTTAACCAGTTAATGACTCCACAGAAGCCTAAAAAGGCCTAAACGTTTTTACATTTTCATCTGATTCAATTGTCTTG
CAGAGAGTGAAGAGGTTGTGATCAAATTAAGCATCATGAAACTTTTGTTGTTGACTTTACTGGGTTGTTGTGCCCTTGC
ATTGGCTCTGCCAAGTGGAAAAAGTATGTATAGCTATTTATATTTTTACTTTCATATTTCATAACGTTATAGGGAGTGC
AGATCAATATTAACATTTAGTTGACGCGCAATGTACAATTGTTTCTTTTTTAAATTTAAATATCCTAAAACAAGAGGAT
TGGGTCGACGTTAGGCTGACCACTTGCGAATTATATGATTTCAAGTGTATTAGCACGATTTAAAGAAGGAAAGACATTT
CTTGTATTAGATTGCAAAAAGCCTAGAATGTATAGATAGGTAGCTCTATCTCATCCGACAGATGACTATATAATGAAAC
TATGTTTCTGTTTAGTTGAGGATCTTTCTCTTCCACAACAGTTGGAAAAAGATGAAGCCGCACCCGTTGTAGAAGAAAA
AGCAGTTGAAGCAAAAAAAGACGAAGAAAAGAAACCAGAGGAGAAAAAAGATGAAGAAAAAAAAACAGAGGAAAAAAAA
GATGAAGAAAAGAAAACAGAAGAAGTGAAAAGTGATGTTAAGGATGAAGAAAAAGAAGTTGAAGAAAAAATCGAAGATA
TTCCTGAAGGTATGGAAGAACAACAAGAAATTGAGGATGAATTAGAGGAAGAAGGTGAAAAAACAGAAGAACCAGCTGA
TGAAATGGAAGAAGATACCAAGGAAGAAGCAAACGCAGAGGAAAACTCTGACGAGAAAGAAGAAAAGGAGGACGATGCC
GCTGAACCAAAGGTTGAAGATGCAGCAGAAGAAAAAGTAGAGGATGCTGCTACTGAACAGGAAGATCAACCCGAAGAAA
GCAACAACGAAGAACAAGAAGATGAGGCCTCAGAGGAAGAAAACGAAGATGCACCAGAAGAAGAGGAACAAGAAACTGA
AGATGAGCCCGAACAAGATGAGGAGGAAACTGAAGATGAACCAGAACAAGATGAAGAAGAAACTGAGGAAGCACCAGAA
CAAGATGAAGAAGAAACCGAAGACGCACCAGAAGATGATGAACAAGAAACCGAGGACGAACCTGAAGAAGATGAAGAAG
AAACCGAAGACGCACCAGAACAAGATGAAGAAGAAACCGAAGACGCACCAGAACAAGATGAAGATGAAACCGAAGACGC
ACCAGAAGAAGAAGAAGAAGAAACCGAGGACGAACCCGAACAAGATGAAGAAGAAACCGAGGACGAACCCGAACAAGAT
GAAGAATAATCCGAAGACGAGCCATCAGAAGAATAAACAAATTCTGTCAATTATCAATATGAATAATATGTAAAGTTAA
ATATTATATTTAAAAATAAAATTGCAAATGGAATGATATGTATTCTTCCAATTCTTCACAATAATATAAACCAATAAAT
AATTCATAGGGGTCGATCAGTGCACCTGAAGTTTTCACCAACATGTTGCTTTGAAAAGGGACAAAGATTGTTGTGATAG
GTCTGGAAGTTATGTCTGATGGTTGATAAATTTACCAACTTAAATTACAAGAAACTAACAGGGAAGTCTTGTGTCTTCT
TGCTATTTTTGTTTCTTTTGTCGTGACGCAAAGCAGACAGCAAACAGGATATTAAAAGTCATATTATTAACGTCCTCAT
CTTACTTAGCAAGGAGATCGTTAATACATAATAAACATGTGTTTTGTTAATTACTCAATTAGGGTAGACTAACTAATCA
TTATATGGTAATTAATTACTTTAACTACTGTCGACGATATTGGAAAACACGAAGCTAATAATTTTAGCACAGCGTGCAT
GTAAACTCTCATTTTGAAAAAGAAAAATATGTAAAAATAACGACCGCTCAATTGACAGCTGCCCAGGATAAAATGGCCA
TAGCACATGGGTAATTCTAAAATTTCAAGAGTGACTTTATCTTTAAATAAGAGACAGTTTAATAATGTGGATTTATTTT
CATACACACTGTATTTACATAAACTGAACCTTACCACCATCTCACCTGGGATACTTTGAAACTCTGACGGAATTTACAG
CACACTTTAAAAAGCTCGACGTTGTCAATAGATTACTGCATTGAACTCAAGGACGAAAATATTGTCTTTTTTTGCACAT
GTGACCAAGTTTTTTTAAATTTTCTTGTTCTTTGTTCTAGGTTTTTGACAAACTGCTCAGCAATGTATATTCCTCTGAT
GCAATGCATTTTACATTGAAATATGATTTTGATATAACATAAAACATAAAACTTCTTGTTCCATCATATAGGTCATCGG
TTCAAACTTTATTATTTTCAAACATTAATATTTTAGTACAAGCTAACCCCCTCCCCCTCCCCCTATCCCTCCTAAAAAT
CGTTATTAAAATACAACAAAATCAGTAAAAACAAAATTGGAAGCAAAAATTTCAAGATTGTTAAAAACGTATTACAAAA
TATTAACTTAATAAAAAGATACAAGGCGTTAAGTCGGTTTAGAATCAAACCTATTTTGTTGTGTCTTGATTGAAGGTTA
TTTTTTTATAAAACTAAATTGGCAAAATTATTTTTGTCGGCGTTTAATTTTACACGGGCGCTATGTTGTCACCTCAAAT
ATTTTGTCATTTTTGACTGACAAAGTTTAGGCCAATAAGGTATCTCTGCAATAAGTTAGACCACAACAATGAATATGCC
TTCTAATCCCTACATCAAGTATGTGAGCAGCGGAATGACTCATCTAACATCCCATTTAAGATTTTATACTTCCCGTTTC
AATTGTCATAAAAAATACAAATATAAATAATGATGTAGCTGCAATGATAATTGTTAAAACTCAACACGACATAATTACT
TCACAACTACGGTTAATGATCAGTTAACACTCTCATTCAATATTTCATATTCCTGTTGGAAAGAGTGTTGGATGAAAGT
CAAACATTAGATATAGTTGAATTTTGACTTCATTAAACATGCAATCCAACGTTTCATCCTAAGATTCATGATAGCAGTT
CCATTGTGATATTATTGTGATAAATGACTCAACAGATTATGAAGTTGAAAAACTCTTTTAAGCTAGGCATATACCGATC
CAACATTACATCCAACATTTGGATTAATGTTAGATGAATGTTGAATGAGCTTAATTCACAAGCTAAATTTTTATATAAA
TGTCCATTCATTTGTTTATTCTCATCCAAGCAAAGATGCCGATTGACATGTCACTACTGATATTGATCTCAGAGCAAAT
TGACAAAGATCCTCACAAAAACAAAACATGTGATTGGATATAACATATAATCAAAGAACTTATGGACGAAAATAGATGT
CGTTTTAAACAAATGCGGAAGATTTTGCAAAAGAGTTTTAAAATGCATTAATGAACTAATCTATACATAATGAAATACA
TGATAAAAATCAAAAAGTTTGCATTTTTGACTGAATTTGACTTAAGCTTCGTTTAACTCAAAAATGCATAAAGTTCGAG
TAGTTTTCTCAGTGAAGATTCAAGTTATCAGGAGTTAACTGTTCTAACAAACAAAATATTTTTCCACGATCTAAATAAT
TAATGTAGATAATGTATAACAAATGTATATTCAGTCTTAACACCATATTTTTATGGCGGGCAAAACTAAGGGGGTCCCT
ATAAATTTTCTATACAACCACATTGACCATCTGAGACTACTTCGAATGTTGCCTCTTTCCCGGAATTGTTAAACCTCTG
GTTCTTAAATATTCTTGTAAGTTTCTCAAGAATTCGTATATGGTAGGCCCAGCGTTAGATCTTCCTATCACCAACATTA
AAAAGAAGCTGTAACTCAAAAGCGGTTATAACACGGTAACGAGAAGAATAATGCTGGGTGACAAACCAAACCTGCCACG
CTTTTAAAAAATGGTTTGTAAATGGCTTTGTCCTCATTGGGTAAGTTGGTTTCAGAGTTTGCTCTGGTAAATTGTTCGG
GACTCAACCAGAGACTACAAAACGAACTGTTGATTTTTGACTTTAGTGACGTACACGAAAGTCGAGATAATGGCGTTGA
GGACAAAAACACTATCTAAAATCAGTCTAAATATCACAAATACCATCCCAATGTAACTGAAAACGAGTGAAAAGTACCC
TACGTGTAATTGATATCCATATTTCATTTGATATAAGCATTTACAATGCTATTAAACCAAGCTTTCTCTTGAAATAAAA
TTTAAACTTTTTGCACTAGCTAGCTAGGTATATTCTTCTAAGCTATGGAAAGAAACATACAGGATTATCGTACATAGTC
AGTCAAAAAAACAATAATGGCTTCACAATCTCCTTATCATTACCCAAATTAATGGCCTTCTTAAAGCTACCTCATAACA
TTTTTTTAACAAACACATCTCCTCATGTTGTCTCTGTTTCCTCGTCAAAACAAACTTTCGATTTACTGATATTTAGTAT
ATATCACAGACCATAGCTTATTTTACGGTCAAAAAAAAGTAGCAATTTAGCGTATAAAAACATATAAATCTCTGATTCT
TTCACTTTCCTATGTCAGTAATGTTGATAATTGATCATTGGTTATTTGTAAAAATCAGGGCTCGTCATTCGTCTACTAT
GGGCGAGAGATCACACAAAGGCCTGTAAATATATATCGCATTTGTTTTTTTTGAAATTTGAAAATTTCGTGCGTGGTCA
GCACAACTCGCATCTGGCCGACAGTCAGAATGTGGCTATTATTAATATAGAGACTAGCCACAAGTAACTGTGTTACCCA
GCGTTGCTCGCCCAGCAGAGCGATTAATAAGAACTGTGCACTGTGCCACACATTTAAGTGGAGCACTTTAGTACATATA
TATAGTTTATCGTAAATCGAATGAAGCGCACACAACATTATGATTTTTCCGGTATAACACATTTTTCAAAAAATAACTT
TTCCACAACTTTAGCTAAAGAAAAATCACAGTTTACAACCCATTGCTAACCTGTCATAGCAAAAAAAATCGTTCAATAT
TATTTTGTTTAGCCAAACAAGTTCCCGTGGAAGTGCAAAAATTAATCTTGACACCGGGTTGAGCACATTGTCATATGCG
CTTAGAAAACTTTATCACAACTCCAGTTTGAATAAAAACACAGGAAACAACCTGCCGCTAACACCAGGCTAAAGCCTTA
GTACAGGTGAACTGTGTTGCACATGAGTATAGGCGTATTACCATCTTCCATAAAAACCTTAGCCGCACCTTCAGTTTAA
ACAGAAAACAGCCCGTTGTTACCCTGACCAGTTCAATTGTCAGAGGCACCAAGAGTATTCTAAGTAGCCACAACTTTAA
ATACAAATGAATTACAATATACCAGGCTGGAGAAAAACTTCATCCTGCTTAAACGAGCTACCTATAGCATATATAGCAG
TATAGAGAAAACTGACTTCCTCTCCCTTATGTTTAACGAACAGAAGATAGAACAAGTGACATTTTTAACACAAGAGACA
AAACGGTAACTACTTAGTCACAACTGCTATCCCAATTTTTTAACGCTCGTAACGTTTTAGGTACGCAAGAGGTTGGACT
ACTGAAGTGTTCCTATATACTGCTAAATCGAAAAAGATATAAACTTACTTAATTTGAGTAAAAATAGTAAAAATCAACA
TATAGGATTGATACAGAAAGAAAGCATTTTATTTGCATTAAAAACGAAACAATATAAAAAAGTTTAACTTTTTAGTTCA
ACATCATACCCAGAATTTCACGTTTCTATGACAACCGTGAAAAATTTTTTTGCCAAATTATTTCTAGTGAGTTTATACG
AAAAGTCACCAAATTTCAACACGTAGCCTTTTCCTAGTTCAAATTTAAAAAAAGGGTTGTAAATCCCTAACCAGAATAG
GGTTAAAAACATCAGAGGAATGCTATTTTAGATTTGAACTAAGCGGTGCAAGGATGACAGTTCTTGCATTACAAACGTC
ACTTTCAAATCTACAGTTGCTGCAAAATAATTTAACCACAAAGATTGATTCAAAAGCTGAAAAAGCAAAAACATCTTTA
GGTTTTGCTTCACTCCCTGTCTTATTTCAGTTAGTGTAGCATGTTTTACTAAAACATAGTGGATTTACTTGGGGTGGTC
GCTTAATAACATCTCTGTGTGCTTTTGGGAGAGACAACGGTAAAAGAAAAAACCTTGCGTGCAGAGTTTAATGCTAGTA
GAAGAAAAGAATAATTAACGAATAGATACTATTTGAGATTCGGTTTCAAGTTACAATATAACAAAGCACTTCCTCTTTG
AGGGTTTAGATTAGTCATACTTTAAATCTTATTATAATATATTAACATCCGCGCAGAAGAGTCGTGTCGGTTCTGTCCA
TGTTGACTAAGAACAAGAAAATTAAAATTTAACTGTCAAAAAAAATAATAAAAATTGTAAACAAAAAGACATTTCTAAT
TTGACTAGGATAACTTTTATCTTGTCAATAAACAGTCAGAACTAATTAATACCATATCAGGTTATACCATGTCAACTTT
GCTTCGATCACGGGGGTAAGCACAGATACGAGATTGCTAATAACGAATCAAGTCGTGGCGAGCCAAGACTTTCAGAAAA
TATTAATGTTGTAATACCAGCATTGAAAAATGATTGACTATGAATTTACGTTTAATTATACAGTGGAACATCCTCTATA
TGAAAAAAATATTTTTGTTCTGCAAGTGTCTTATTAAATGGGATTCCTCTGTATTAGAATTGGTGACGCTGGATGGTCT
TATCTCTCAAAAAAAGACTCCATTCTAAAGTAGAGTTTAACAAAAATTTTTCGTTTGGTCTAGTGGTCAAGTCATAATT
TCCTCTCGAAAAAAAAAACTGTACAGGCCACACTCAAATAATGGACGGGTTAAAACAGTGACAGAAACTAATATACTGG
ATAAAATTCGGGAATTATACTAGTTGTAGGTTGTAATATATGATTTGTTATTATTGTTAATAACATATTTACATTTTTT
TAAAATACACCAAAAAAGGTATAGTACTACATATTGAAAGTTTTGGAAGCCCTACATTTAAAAAAAACGTGTATGCTAC
CATGCACAGTCCCTAGCACTTGTGTTTTGTCGCTTTTATCCTCTCATCATTTTTTTTTCTCTCTCTACACCGACATTAT
CATCTTTTTAAGTGTCAATTAGTTTCCTTTGTTTTTTATTATGATTATATTTTGTTAACAAATTGTATTTATTTTTATA
TAAGATATCCATTTTGGGATTTACATAAGATATAGACAATCCGAATGAATGAGTTTTACAATCTTGGTTGATTGTAACA
CAGACAGATATTTCCTCCTTAAATTTTTAAATTTTCGGTCCAAATTAGCGAAATGATTTTTCATTCATGTAAACACGAT
TTGCCCGAAATAAACTATTGCGCATGTGTACAGAGCTATTGCGCATGTGTACAAAGCCTTTGCGCATGTGCACGAAGTT
ATGGCGCATGTACAGTTAACACAACCCCGATATGAAAAACTCTATTCAGGTGAACCTCATGCCGGGTCTGTAAAGGCTG
CCTAACTTTAATTAAGTTTAAATGTTCATGGCTGACCCACGTTAAGTTATTATGCGGAAACCTAAAAAAAATATACAAT
TGCCCTGTGTGACCACAGACGTATTCCAACAGTTCTTGTGATATAGGATTCTAGGCATTGTGAAATTGAGTTTAAACTT
CTTGCTTAGGTTATCAGACAGGTAAAGCCACGCATCGATAAAAAAATATAACCAAAACCGTTGCAACGGAACTTAAACA
TTGGCGCATGCGCATTATAACTTTCTAATTTTACAGGCTTTCAGATAAACGCGGAACGTGGACGGAAAAAGTTTCGTTT
CTGAGAAAAGAAAAATTTCTAATATAATTAACTAAATGATTTTTTCCCTCTTACCTGATAGAATGAATTTAAAAAGAAT
TGCTTAATTAATGAATGTTATGCTTGCATTCGAATTTTAAGTTTACAATCAATTTGACTAAAAGCGCCACACTAAATAA
AAAGTATATCGAATTTAACAACTTCTTGCATTTTTACCCCACTGCCCTTACAAACGTTTCTTTTCCAATCTTAGAGTTT
TTAATTACTGAATATTATAATGCATAATAAAGTTCATTTTGAAGAGAAAATCGCATGTGGACTGGATGGCCTTCCACTG
CAATTAATTTTCTAAGTTTGCACTGACCTCATGCTTAGTGCAAAAAAACTTTGGAAAAATGTGAACAGCGCGAAAACTA
TCGGAGTCGACAAATGTCAAAAGATTTGACAAAAAATAAAGACTAGCGAAAATTTGGGAAAAACAAAATTTAGGGCTAC
AAGTGAAATTTCTCTAAAAGTATTTTTCACGCGTTAAAGAATGAATAACTTTAACATATTAAAACCCTAGACAGGTCTT
CAGTGACGAAGATTTTTGGACGAAATATTAGGATAAAATAAAGGAGCATTTCAAATCTCCTAGGTATTGAAAGAGACTT
AAATGTTCTTAGCGTGTTTTAAATTTTTGCACGTCCAATGGTCCATATGTTCTGAAAATAAAAACCCCCGTGTAATCGG
TTTCGCTATCGAAAAAAATATATAAAAATAGTTTTTCTTCCCCGCTAAAAATCTTCGTGTCAATCCGATTTAAATCCGA
TTAGCAAAAAAAAGATCCGATATTTCCCCAGAATAACCCTCCTTCTTAGAAGAAGTAGTAAAAAGTTTAATTTGCTTTT
CTTCAGAAGTTTACCGCCCAACTCTAAAACCCGTTAATGTCTACTCGACTTAGGATACTACTAATTACCCCGCTAATTA
CCCTGTTAATTAGTGTTAGGGCCCCTTCTTAATATTTTAACAAAAGGTTCTGAATTAATTTCCTTCTTCTGAGACATCC
GGTAGGGAGAGCTTGTGTCTTTGATATTCCCGAAACTTTTTTTTCCAAGTATTCCTTAAAGCTTCATTTGGTTAGAGAA
AAACTTTTGTTGAGTGTGTTTTAACTTTTACATTTATAGCATGGTTTACACTTCAAGATTTAAACCTTTTTTAAGTCCC
AGACGACTAAATTACGCCAAGTGATATGAAGAGAATTGATAAGAATATGATACATAAATAAAATGAATCAATAACAACA
ATAAAATAAAATAACAAAAATAGCAAATAAAGAAATAAAAATAAAACAAAAAATAAAAAGCTATAAATTTAATAAAATA
AAATTCAAAGATGATTGTATTATTTAATAGCACCCCCGGAAAGACTCCATTGTTTAATAAGTCGTCACATCTCACCGAC
CTCCATTTTACATTATTTTCAAAATGACACACTCGGCGTAAAATTAAAACTTGAGGTGATTTAAAAATACAGAAGTAAA
AATATAACACCTGAACCTATCGATAAATATTATCTTCATCAATACACAGGCATCAAACATTGAATGACCTCATTTGATC
CCAAGAGAAGATAAATCGGACGTTGTGATTGGTTCATAGTAACATGCTAATTGGACCAAATAATATATAAGTGGTTAAA
GAAGAAGCAAGAATCAGTTAATCCTATCAGAAGAAAAAAGTTGTACATCTCCAGGTAAGTGTACTGATATGAGTTAGCT
TGTGTCTTGTTTTTTTATTTTATAGAAACAATTTTTTTAACATAAAAGTCTTTGACCATAAGAACTCTTAGAGTTATCT
TTATAAAAACTATTAGAACATACTGAAAAAAAATCAAGGGTATGCTCTTAGTAAGGCAAACCTACAACGATAGAACATA
GATACAAATATAACCTCTATTACTTACAGTCTCAAATTCTTCTGCTTTTGTAAAGTTGATGATCACAAAAATAAATCCT
TTAGTTTTATTAAGAAGGATTCTAATAATTTTTTTTGGTCGGAAAGTTTAGAAGGAAATTAGGAACGTTTCGGAGTAAA
TAAAAAATAAAGAATGCTGTGCAGAAGTCTATATCACTGTCTATTAAGAAAATATTTCTTAGCATAAAATCAAAACAAA
AGCAACTGATTCATGGACATTTCTTTACATTGATAACAAAAAATATGTTCTAGAAGAATATATCACTATATACCTTCTT
ATTCATCAAACTATTTTTTACATTTTTACTTCGTTGTTTATTTCCATGACGTACAAAAAGTTTAGAAAGAGTTTTTTTC
TTTACTGTGTTAAATTACCTTTATTTCTCCGTAACATGAATTACGAACGTGGTTCTGATTATTTCAAAAGCCTATATCG
CGTTTGAAGATGAAATATTGTTTTAATAATATCAACTTTGTTTTTTTATTTAGTTTTATAAACAAAATGATGGCGTTTA
ATCTAACCCGCGACCATTATGTGCCTGAACATCAATATCTGCCCAATATAAAATTAGAGGACGACGATGTTTATTATCA
ACTGAACGAGTCTAAATACAACCCATTTGTTGAATTATCAAGACTAAATAACGAATTCAAAATGCCACCGATATCTTCT
TTTTGCGCTTCACCCTCCTTACCTGGTACAATAAATACAAATAACGGACTTAGAAGTGATTATTTAGGCTCCTCCGATG
GAGAGTGCTCTCCGAAAAGTGTCGATGAGAACGAAATTGTAGATAATGTAATGAACTCCGTTTCTTGTATCAGAGGAGT
AAGGACTATAACTCGAAATCCTGGAAGACTTACAAGACAACGCGGAGGAGGGGCAGGAAAAACACGGGGAAGAGGGAGA
CGAAACGAACAAGTTTTACCGAAAGAAAAAGATCGAGCACGCTTGTTTAATGAAGCATTCGATGGTCTTCGTAAACGTA
TTCCATCAATCCCTGCGAGCAAAAAACTTTCCAAGATTGAAATATTAAGACTTGCCATATGTTATATGTCATATTTAAA
GTTTTTAATAGAAAAAGATTTACCACAAAGAACTAATCCTCAAAATACCACGGCAACCGACCCTTCGTTGACACGCTCA
CGGCTACCAGAAAACCATATTAACAGGTAATACTAAAATTCAAATCTTTTCCTTAGAATAAAATATAATATAGACAAAA
ATTTTGCAGATAATTGTCTTTTTGTTTCCATTTGTTTGTTTATTTAACCACATATTTTTATTTATTCGTCAATCTTCTT
ACTTTCTTATTTATTTATCGGTTCGCATTTTAATCTTAAAAAGTGACACAAAAGCTCTGTGTTTTCTTGTTTATATCAT
ACACTCAAAACAAACAAACAAACAAACAAAAAATAGTACAATAAGCATCAAATGTTTTAAATTTATTAATTTTTGTGAA
TAATTCAAACTGCTCTATTTTTCTAAGTATTTTTCTTTTATACAATTTTTTTTATGCTCACCCAGGTTCCTTTGCGTGG
TGTGGACGCACCTGCCCAACAATAAGTCTTTTAGGGTATGTGTGTTTAAAGTCATATAACAGCACTGTTATCAAACTTT
TTTTATTTTAGTGTCCAGACCTCCGTAGTTCATGAAGAAAATATGAGACTTTGTTGACATATAGCAGTGTCGCGTTTTA
TATGATGACGTTATGAAGTCATTGCCGTTTATTTGATGTAGATATATTTTTTTATCGAAAATTTTAAATAAACATTTTT
TTTAGATGTCAGAAAAATATTTAAGGTTTGTTATGAGAAGAAAAGAAAGTTATTGACCATTATAAGAATTAAGAATCTT
GATTAGGTTGTATTTCCATATTATTAAAGACAAATCAAGTCTAAAGATTTTTATTTTCTGTGAAACACTTTTCAATTTG
TTGCAACTTTTTCCAGTTCTCTGGACTTACATATTTCTCATGATGGCAGACTTCAACTGTGTGAATGGTTGTCTAGACA
ATTTTGCGTTAATTAATTTTAAAATAGTTTTTTACAGACATATTTTTTTCTATTATATTTTATAAACCTGTTGTTACGA
TATTCAGATTTTGTATTTATTTCCTCAAATTTTATAAGAGTTTTACACAAACAATCCAATGGTAATACTTATCGTATCC
TATTTTCACCTCAAAAGTGTCTTTGACACCTTTTTTAATACTCGTTGTTAAACCACGGAAAGATGCACGGGTTTGCGCG
TCCGCATAATGAATTTAACAGCGGGGGTTTCGTAATGAACAAATATTGTTATGAAGACTAGTTGTTAGACCGTGAAAAA
TTTCACAGAGAATTGCTCGTATACATGTTTCCCACATCGCTCTTTGGTGCACATTTCCGTCGTACTTATATCGCGCTTG
CTATTTTGTCCATCCCTAGCAAGAATGTAAAATCGCGCAGTGACATGTTTTCGTAGGTAAAACATGTGAAAACATACAG
AAAGCAAGTATACTTTTGGTTTGCGGCCGACAAACAGACAGTTAATATAGAGATGTATCGAGCATGTCGTTTTGGTATG
TAAATATAATTTATATATTGGTTTTTATTTTTCTTAAGCCGTCGCACACAGAGAATAACAAACACTGTCAGTTATGGTG
TCTAATTATTAACCTGAATAGCTGGTAGTTACAACAACAACTAATTCTAAAATAATTATTCGAAAATATAAGATCAAAA
TCCGTGCAAATCATGCAAAATGATTTAATATGCAACGATATATGAACGGTAAAACAGCGTCGACGGCTGTAGCACTGGA
TAAGAAAGGAATGTTGGTATTGGAGCTGATTATGATGCTCAACTGATACTAAAATTGTTGGAAAGCGTGTGGAGAGATA
GGAAGGTAATGATATAAAATGAAAAAATATGCTGACCTTATTTTAATGTGCGTGTTAAAGAATTAAATATTTACAAAAA
AGTCTCATTATTTTGAATGTCTTTTCCACCGTCAATGTTTGAGACAATTCGTTCAAAAATTAATTTTTCTTTCACAGTC
TTCAGATACAACATACAGCAAATTCATTGCACCCAAATATTGTACTCCATAAAAGCAGCGTATGGACCAGCATCAAAAC
AACCAAATGTACCATTCCCGGCACTGAAAACCTTTCCAGCGGTATCCTGCATTACTTTGTAATAGTGACGAGCTTGAGC
AGACACATAGGGAGCAGACCATAAGCCATCTATCCATTTATCACACGAGTGAAGATCTGTGCCCATCTCAATACCATCA
CAGCTATTGGGCCTATCAGAAGTTTCACCTATCATATAACGAATTACTTCAATGCCAAATACACTATTTGTGCGGACTA
CCAGCTGCTTTGAGGTACCATTTTCATAGGAACATGCGAACAACATTGTTTTAAAACGTAACAGTTTATGCATGATTTG
CAAAACATCAGTGGTGACGTGAAATGAATCTTGAACGAGAGATGTAAGGGCTGGGTGTATAACCGGTTCAGTCAGCGCT
TTTTTTGGTGGTATTCTGCCAACCAGTGTTAATCCACCTAAAATGTCAACTAGAGTATAAGAAGTCATCTTATTTTAGA
TCTTTCTCAAATTACATCGACAATGTTGTTGCAGCCGTCGTTGTTGTTGTTGTTATCGTTTTTGTTGTTGTCGTCATTG
TTGTTGTTGTCATAGACGTTGTTGTTGTTGTTATCGTTGTTGTTGTCGTCATTGTTGTTGTTGTTGTTTTCGTTATCAT
GGTCGTCGCCGTTGTTGTTATTGTTGTTGTTTTCGTTATCATGGTCGTCGCCGTTGTTGTTATTGTTGTTGTTTTCGTT
ATCATGGTCGTCGACGTTGTTGTTATTGTTGTTGTTTTCGTTATCATGGTCGTCGCCGTTGTTGTTATTGTTATTGGCG
ACCTTACGAAAAAGTCCATCTACGACGGAAAAAAAAACTCTTACGTAAAACTCGTTCTCCCTCCGACATCAAAAGAAAC
ATTTCAAGGGTTTGGTTAGAACGTCGAAAGTATTATCGAAGTAAAAACGCAATAAAACACTACTAAAACAATGATTTGT
GGTTTTCTTTGTCACACTTTTTTTTTACAATTTTGACAGCAGCCATATATGTTTTGGTTTTATTTTAGGTTGCCGCTTT
CGTTTAATATTTCGTAGTAATTTTTCGCGTTTTCTTAAAACAATGAAAATTTATTTATTGACAACGACATTGCAGATAG
TACACGTTCTTGTTTGTGTTAAAAAACCTGTTAGATTTAAGTAAAAAGAAATTGAATCACATTTTATAATTATTTTGAT
TTTCATTTAGCAAGTTTTTGTTCCACTGCTTAGCTACCTACCTTTTCCACAAAAGACAAAGATGGTTCTTTCATCCCGC
CATGGATGGATTGCATACAGGGATGTTTCTGTAATTGGTGTTTTCTTATGCAACTCAAAGCACGATGACTTTTCTCCAC
GGAGAATATCTAAGAATCAAAATACACAGCATTTAGAAGATATAGAGTAAGGGGACCAGGTACAGCCATGTCCCTAGAA
ATTTTAAAAAACTAAACAGGAGGTATTATTGTGACCATAGCTGTAAACATCCTCCTGCTTTTAAAAGAAGAAACTTAGG
ATACTTGCCTCACAGATAGACAGACGTATACGGGTATTACAACACAGATTTCTAAAATTAAATTCGCTTTCATAAAAAA
GATACCTTCACGACAGCAACAAAATGTCAACATGATTTTCTGACGGTTGATGCAAGTGAAATTGTATAAGCAATATTAT
ATTATCTTAGAATAAATACACGTTTTGTTTTTGCCTTATTTTGGCGTCAATGCGACAAAAAGCCTGAAATTTTTGATAA
GTCCTTTTATTGAGATTTAGCGCTTATTTTGTGAAATGTTCTTTGAAAAGACACTTTTTAATTCCTTTGGTCAGGATAG
ATAATTTCACATGGCTCCAAATAAAAAAACCCGAAAATTTTGTTGAACGAAAAGTGAACTATTTGTAATACACAAACTC
CAAATAAAGAATTTTAATAGAGGATATCATTATTATATTTAGAAATTCGAAAAATGTGAGATGGACCTTTTGAAAATAG
GCGTTACAAATTTTCTAAAATTATAAAACCTCAACAGTTAAGCTTCCCAGGCACGAATAGGGTTAAAAGAAAGAAGAAT
TATCAAATTAGAAAACAAATAAATGAAGGCACAGCCACTATACAGTTTTACGTACCTGGATAGAAGCTCAATGAGATTG
GAACTGTTTCATCTAAACAATACATATATATATATATATATATATATATATATATATATATATATATATATATATATAT
ATATATATATATATATATATATATATATATATATATATATATATATATATATATATATATATATATATATATATATATA
TATATATATATATATATATATATATATATATATATATATATATATATATATATATATATATATATATATATATATATAC
ATATATAATACAAGATTTGTTATTAGATTTAGCTTTATTAACTCAATGGGTGATTTGTAACGTAATGGCAAATTCAGAT
GCTAGCAGATTAAGTAATAATAATAAAAAAAACAGTTCAGTTGATTTGTGTAAAGGTACGCAGGTGAGAGAGCAACAAT
ATTGCGTATACCCCATGAACTACAATGATTGGCATCGAGGCTCAAAATTTCTTCCATAGTGGACTGTTTAAATCATCTA
AAACAATGCAATTTTACCATACTCGCTCGAATGAGAGCCCCTGCTAGAAAGCGAATCGGAGTTCCTTTTGATGGAGAGA
TTTCAGACGCTAATTGGCTGATTCAACACATGAATTGCATCGTAAGGAAAACATCACATGAAAGTAAAAATGGTAGCTA
CAAACTGAAAAATGGATTCTGTAATCGTAAATGGTGAACAAAACTGCATTCACTGGAATTTTAGATCGTAAAGGTATAT
AGCGCAAAATTATTGCGATTTAAATGGATCCGTTTATTCGTCCCATTATCTTTCGAAATATAACCTTAATTTGCGTAAT
GTAACATAATGCAGTATGTATATTTTACCTGCTAACTCATTGCAGTATTTTCCAGAATACGGAGGGAAACACCATTGAC
AAGAAAAACTTCCATTGCTGCTGGGAACGCACACACTTCCATGTTCACACACACCAGGGTTACGAGTACACTCGCTCTA
ATTATTGAAAGGAAGATAAAGAAAAACAAAACAAAGAATAATGTATACACAAAAAACAATATTTTTTAACAATATTTTT
TTTCTTTCTAAGCAGCCTTTCATACTTTTAATTCAGTCAATTGCAATGAGTTGTACAAAGAATTATCGTACAAATATAT
TTGAAGAAAACGATATCGAAAAGACAAGCGCAGACTTGGAAATATATGAATGTCTGTTATATAAGTTTTTCAATTGTGA
CAAAGGTTCTTAATTTTTGCAAATTATTAGGAGAAAAAAGGAAGCGACTTTTTGCTGCTGTTTAAGGAATTAGTTTTAT
TGTGTGTGGAGACAAAGCAGGCTATGAAATGTGCCCATTTTAAAGGAAGATACGTGCCTATATAGAACATGATGTAACA
TGTACCCATTTGAAGCAAATTTTGCATATGTCGGCCTTAAGTCAATTCCGTATTTCGTGGTCGTGTTTTTAAGTTTTCT
CAGTAAGATTTTCATGAGTATACAGCTAACGCCATCATTTTAAAGCTGCGACATAAAACACAGTAACAATAAGGATGAC
TCATTTTAAGAAATTATTTAACTTATTGAGTAAAATAGATTTAAATGAAAAAAACTTACCTCCACTTCGTAAAAATCAT
AGCTGTTGTCTTCTATCATATATTCAAAATGTAATCTCAAACTTTGATCAAACAAAATACATGTTTTATTAAAACGATG
ATGGTTAATTCCCAAGCAAGGAATTTGTTTTAAACATTTGGAACAACACTCTATCAGAGAATTGTGGAAATGTATACTC
GTTTCGTTGTAGAGAAATCTGGTGTTGCTGTGTAGTTTAAAGTTATTGTAACGTACAGTCACTGTATCACTAACTCCAA
AATACGTGGTGATGGATTGGGTTTGAAGGTATACTTTCTGAACGTACAGCAAAAGAAGAGCTACAAAAATTAGCTTCAT
AATGCAATTTTAACTTTCTACTTCTGAACTGTCGAAAAGCAAAAAGACTACTTATCTAGACATATTTAAAAATTTATAA
TTTTTTTATACCACATTCATTATCTTATTCATGAAAAATAACTAGTATTACTCCAGGGGTTTGAGCTTCAAATAACTCA
CAACTCAGTTGAGCCGGCCAGTGGTCGCAACATAATAAACTAATGAATTCATCATCTATATTTTATTTATTTATTGATC
GATAAAATGTTGCTATTTTTCTGGTTGTGATGTCAACTTTGCTTCAAGAAGTAAAGCAGTGATCAATTATTAACTCGCG
TTTATTTTTATTTCTCAGACACAAATCGGAAAAGGTCATCGAAAAAAAATTAGTTAGAAATTCTTAAAAGCAAAATAAC
ATATATATATATATATATTGGAGTCTTATTAATATATACGCAAGTGCCACTTTTCCACTTCATCTAGGAACTACCCCGA
ACAACTTGTTAAGTAGCAAGAATCTGTTGCAAATCTCTCAAGACAAGGAAGAACATTCCAATCTGAAACAAGATGGCTA
CAACATACATTAGCAAATGGCATTATTATAGTTTTTTGGTCCAAATTCTGGTTTTAATGAAAAGCAGGAACTTACGACA
CAAGAAGTCCTTTTAGTTTATTATCGAAAAACAAACAAACGTCCAACTTGTCAGCAATATAAAAAATAGAATTCCCATT
TGCAACAACGAACTCGTGACCCAGTGGTTGGTGCATAGAAAGAATCCAAAAAGTAAATCTAATGAGGGTTTGACCCCAC
ATAGGGACGAAAAATATATTAACCCGTTTTTTATTTTTTTCATTTTTTTTATTTTTTTTATTTTTTTTATTTTTATTTT
ATTTTTTTTTGTTTTTGCCACCCCCATCAGTTCAATCTCAACAACTTTTGTTCCAGATGATGCGTGGCTAGAAATTTCA
TTATTTTTACGAGAAATTGTTAAGGGTTTTATTTCCATTATTGAAAGAAAAGTGATTTTTTCTTCATTTTGTCGAAGTT
GGTTGGGAAAAGATTGTACTTCTAACACAGAGTTTTATAAAGTAAATTTCTTCTAATTAAATTTTAGTTATACTTGACA
AGTTAAAGTCAAATTGAGCGGATATAAAGTGAAAAGATAAAAAAATCCAAAAAAAGAAAATTACAAAAAGCCGTTTTTG
GGATAATGGCGATAATAGCGTTTACAGCAACCTCGTCCCCCCTTTATCAAAATAAGGAGGCGTTTAATTAAGAGGGGCG
TTTGAAAGAAGGGGTAAGTTTATTAGAGAATATATGGTAAGCAGTTTTTTGGGAAATGTCAAAACCTTCCTACACAGTG
TGCATTGACAACGATAACCTAAATGTAGTTTGAATGTTAGAGGTGTGAAGGCTTATCTCAAAGAGCTATAAAGGCGGGG
ATAGAAACTCTCCTTCTCTCGCCTGCAGTTTGTCAAAATATGCTTTTGCTGCAGAAGAAGGGTTGTAAAATTTCTTTAA
TTGTTCACTTTTTAACTTCTGTTGGCAAACCAAACAGATTATAAAAAATATATATCTAGAGTTTTATTTCAAGATAATA
AAGGAAAATAAATAAGCAGAACACAACGCCAACAAATAACATATCTCTTTTAGAGACTGTTAGTGTTATTGACGTTACA
GCACGACGTCAATAACACTACTTTAACGTCAATATCTTATACTAAATTAATGAAACCATTACAATGCACCTAAAACTTT
AAGGCCAAATAACATGGAAACGAGGTGGTGACGTCAACGATTATTCACCGCGTAGGTAACTAGGGACCACCTAAGATCA
ATTTGGGAAAATTTTCCAAACCTTGGTCCCTAAATCCGTTTCGGAATGGATGGGTTGATGATGTCATCAAAAAATCTTT
AACCCCTAACATCTCTGCAACCGTTTGTCAAAAGTACATGATCCTATACATTTTCTTGATTATCGTTTCAAGATCTATA
CGACGAAGGGAACAGGTATACACATTTCTAAAAAAAATTTTTGGGTTTTTTTTAAATTATTAAACCCTTATATGTCCTT
AGTCGTTCGTAGAAAAGATATGATCCTATATATTATTTTGATCAGCGTTTCAACCTCTACACGTTACAGGCAACGAATA
AACTAAATTTCGCCATTTTTTTTGGATTTGCAATGCTGACGTCAGCAAACCAACTTTTTCAATGTCCTATTGCCTAAGT
GGATTTTTCCACGGGTCTCATCGACTAGTATTAAATAATGAAAATTGTTTTTAAAGATCTAGTTCTTAATGACAGGATT
CTTCATTTAGCTATCTTCAATCATGGGCAAAACAGGTGAAACAAAGACAGTTTCTTCGTCAAGTTTTAAACATGATCAA
AAGGGTGAAATGTTTTTGTTCATACGTGGGCAAGGAAGGGAGCGTGTAAATATCGTTAGTAGCATTCCTTATCGCACCC
TCGCAACAAAATAATCCACATCGCAGTCTACGAAGATGGTCATGCTGACGATTCAACGAAGTAACTTAAGACCTGAAGT
CCTAAGTTCGCTGCAAGGCCTTAAGTTATTTGGTTCATTATTTTTTGTCCATGATTGTTGTATAAACTCTAGACGATAT
GTTACTGCTAATCTTTTCATCCGTGGTTTGGTAAACACACCTAGTTGAACATTTTCTATCGGTATCTTGTATGAGACAA
CCTAGTAACTCTTGCACAGAAGCACCAGCACCGCAAAACTTTTCTTTCCAAGTTTCCAAATTAGCTGCCAGATTGTCAA
TTTTTATATGAAGCTTCCTAATCTGGGTATCTTTGCAGGTCAATTGTGTCAATAAATTCAAAATTTCATCTTCTCTTTA
ATAACGCTTTTGCTCCTTCTGCACTTGCAAAAGAGATGCCACTATAACGTTCTCTGCAAGCATATTATTCTTCGTATCA
AACCTTTAAACTTCTCTTTCCTTCATATGCAAAATTTCTATCATTCTATTGCTTAGCAGTTCAAGCAATCATGTCAAAT
TTAGGAAACTGTTAATTCTTGGAGTCCCAATTGTCTCGTTTTTCGCTTTTATCATGTGAAAGTCCAAAATCAGTTCAAT
TAGGTCCCACGGTCAATCGTTTCACTGTTAAAAGCGATGCAACCTAGTAATATCGGAAAGATATCGCTAAATACATGTT
GGTACCAATATGTGACGAAACCGTTGTAACTCAAGCGGAGTGATACCGTAAGAAAGTCAATGAAATGTAGTTTAAGAAA
CTGTCTCTATTTCCTCAACGCGCGCTAACAACTTTGATTGGTCCCACTATAAAAAATGACTTATTGATCTAAATATTTT
AATAAAGTGTTAACAGAGCGTCCAGTGTAACTACGGAGTTCCAGCATTCATGCCAAAGTAAGAAGAATGTTAATTCTTG
GAGTCCAATTTTCTTATTTATCACATTTATAAGGTTAAAGTCCAAAATCAGTTCAATTAGGTCCCACGGTCAATCGTTT
CATTGTTAAAAGGAATGCAACCTAGTAATATCGGAAAGTATCGCTAAATACATGTTGGTACGAATATGTGACGCAACCG
TTGTAACTCAAACGCACTGATACCGTTTGAAAGTCAATGAAATGTAGTTTTTGAAACAGTCTCTATTTTTTCAACGCGC
GTTTTTATTTTTGCGTTTTGATTCGGTTAACTTGAGCTTTCCAATCTCATCGAGCTGCTTCATATCTTCCTTTTTAAGA
ACTGCTACCTCATTCATCAACCGATTACGTTCGTCTTTATAGGCTTTAATATTTTGTGTTACTTCAGAAAGTTGCATTG
CAGAACGTTACACTGTGATTGAGTTGCTTTAATTCTCTTTTTGTACCGTCAAGAACCTCCCTCAAACTTTTCATTTTAA
GCAACTCTTCGTTCTTCTTTGATCGATTTATCGATTTATTTAGTTTTGTATGAGCCTGCTTCTTCTCCAGAATTTCATT
CCACTCCAAAAACGCCTTTACCTTCGATTTCAATAGCTTTGTTTGCAATATCATTTTTTAATGATAAGATAATCACTGT
GTTAAATTTTAGCTGCGTCTTTATAACATTAGTAGCAATATTATTTTCAACATCGCAGTATAGAAATAATTTAAACTTT
TTCATCTCGGTTAAGAATTTTTAACATCTATTTTTTGTTGTATTTCATTGAAACTTAGGCACGGAACCAGTATAAGCTA
CACATTTCTTTTTTTTCAGACCATAGTGTATCGAAATTAGTGTTACGCCACTTTCTCGTAAAATTCATGCTTAACAATA
ATTCGCGCATTTTTACGGCCTGTTTCGGGATAACAAAGAGGCTTCTCTTGTAAGTATTGTTTAAAAAGCTAAAGTTGAA
ATTTTCCTACACTTTTTGTTTAAACATAATAAAAACAATTTCAGCAAGAAAATAAGCACCCTCAACCTTCACACAAAAA
TTCTTAGAAAAAGTATGAATGGTTAAAGATAAAATAAAAATTACGAAGTTGTTCTATTCTTCTTACCAAAACTTGCTTT
TGTTAATTTCTTTGAAAAGGCGCGAATAATATAAACTGTTTAACGAAATAGACAACGCGATGTTAATTTTCAGTAACTT
TGACCGTGCACGTATTCATAACAAAGAAACTGCACCGAGGTTATAATATAATAAAGAGTATTATAGACTAGTAACAAAT
AACTGTGCCACACATTAAGGTAGAGTGTTTTAGTACGGGTATGTGGTATGTCGAGAATTGAGTGAAGCGCGTACAACAT
TATGGTGTTTCCGGTGTGATATATTTTTAAAAAAGAACATTCTCACAACTTTGACTGAAATAACAACTCGTTGTTACCC
CGTCATAGCAAAAACAGTCAGCCAACATTTTTTATTTTTTTGAAAGATGTTCCTGGGGAAAGTTCTAAAATGAATGTTA
CTCCAGGCTAAGCGCTTAGTGCAGACAAACAATGTCACACATCCATATAGCTGTAACACACTCTTCCAAAAACAACTTT
ATCACAACTCGGGTTAAAGAGAAACACAGAAAACAGCCTTTCTTTAACACTAGGCTGAGCGCTTAGTACAGGTATAACG
TGTCGCATATGGCGTAATACAATTTTCCAAGAAACTATATCCTAACTTCGGTTTAAATAAAAACACAAGAAACAACCCG
TTGTTACGCTGCGGATCTAGAACAATCACTGAGCAATTTTATTTCGTGGAGAAGTTTTTGTAAAAGTAAAAACACAGTT
TACAACTTGCTTTCATCCTGTTAAAGAAAAAACAATCAAGCAACATGGCTTTATTTTGCAGGTAAAGTTCCTGTCAAAA
TTTAAAAATTAGGTTGAGCGCTTAGTACAGGTAAACCATGTTGCATGTCCTCAAAGGCGAATACCCTTTTCCAAAATAA
CTTTATTGCAACTTCGGTTTAAATAAAAACACAGGAAACAACCTGTTGTTACCCTGTTCAGCTAAAACAACCACTCTGC
AATTTTATTCTTTAGAATAAGTTTTTATGACAGTAATAAAAGGTGTAGCACTTAACTGCATATAGCATAAGAATTATTA
ATTAAGAATTTTGTAAAATATTTCTTCACGACGCAAACGATAAAGGATATTGTGTTTCTTAGCTGAACGTCTAACTAAC
GTTGTATGCATTGGAACATTTGACTCCCATGACAAAAGCTCAAGGTCAAAAACACGAAAGCTACTAGCGGTTATGCGTT
GGATATAAAGGTTCGGCTCCACACTGACGAAAAAAGTGTTCAAGTAAACAGTAATAACGCCAGTGCATGTAGAATTCTT
TCTGTAGCAAAGCTTAACACAACACCTACAAACACTCGCTTTAGATGCCCTGTTCACAATCTAAAATTAAACCTCAACC
TCAATAGATTGCAAGAAAGCAGCATCGGCTAGCTAATTGAAAAACCTTGCCTTTAGAGTCGTTTTAGGTTGCAGTCTTT
TAAAATCACGTCTTGGAAACTTTGAGCATCAAAGGAGCACTACAAAACATGTGAGATGGGCCATGCACTGTTTGAGCCA
ACTCGCTAGTTTTGCGTGCAGATGTGCTATTGAAGTCCTAAAACCCAAAAAAGAAAGGAAACTTAAAACGATATGCCTT
TTTTTCGATTTGCAGTCTGTAATTGCTCTGACAAAGACCTCTCAAGTGAATATGCTTTGCATTCCTTTCTCCCATTGTA
GGTATTAGTGTACAGACAGTTTTTGTAATGATTCCGATTTAAAGAAATAACAAGTCTAATCCTGGCATTGGTGGCAAGT
TGTTGTGTGGGTATAATAGCTAGGTAGCTGTGCCCACCCAGTTTTCAGCTAGCTAGCTACATTGTTGTCAATATGTTAA
ATTGAATAAAATATTTCTCCACAGATACTTGATTCTTCTTTATCTTTATTGCCTTAACAGAATTCCTGTACCTTCTCCG
AAGAAATCTTACCAAAATTTACTCACCACGCCGTTCTTCACAAATAGCCATTCAGCTTTTTGAAGCACTATTTCCACTT
TTTGAGGAACAATCAAACCACCATGCGATTAGGTAAATTTTGGTTTTGCAGTCCGTAAAATATAAACTGAAGTACTGTA
TTTTAAGGGAGAAAAATGTTGTTTTTAGGCTCAATGGATCAAGTAAATACACCGAGCTAAATTATATTTTCAAAATTCC
GTGAATCGAGGGAAAACCAGTGTCTTAATGAATATGAAAACAAGGATTTAAGCTTATAGCCCGGATTTTGTTTCAAATT
TGTAACTTGTCAGAAATACTGGTTATTTAAACATTCAAAATGATGTTTTCTTTTTTATTTTCAAAGTAACAGATATGGC
AGTGGGTGTCAAGCCGTTGAGGTGCGCAGGACAAAATTTAGTTAAATGTTTGTAGTTAAAGGGCGCATTTTTGTAATCA
GCGTCATCAACCTTATTAGACTTCTTTCGCTTTTTCAACGATATTAAACTGTCAAATTGAAGAGTCTGCATGATGAAAT
TCTGTCGTAATAACAGACTGGTATCCATCATAACATTAAATATGGTTCCCCCACAATCAATGAGATTTTGTGGTATATA
AAGTGCATCGTTTTTAGGAGATCTAAATCGCTCATTCTGCAAGATTTTTTGTTTGTCTGAGCAAACCATGGTAGTCCCT
ATTGGTGGGATGTATAAACAAATCTTAATTTTCCATTTTGATAGAAGACTTTTGTATAAGAAAACATCAAGAACTTAAA
AATCTTGCATACAGAAATTACTAAGAATATATTGAGTGCAAATCCACTTCGGATAGCGATGTAGCATGTTTTTCAAAAC
AGCGTCATAAACACCACGGCATTTATTATGCTTAGAAATTTAAAATTTTGCTCTATAATTGTTAGTATAGCATTAAAAC
TGGTCAAGAAATAAATAATTTGGCCAGTAAGTTTCTTGCCTCATATTCATCCATACACATTTTCCACAGTTAACTTTCT
CAGTTAGACTGTGGGTCTTCTCATAATCAACCCTGTTTTAAGTCGTTGCAAAACAAACTTACACAGATAATTAATTTTC
GACTAGCTGTTTCCCGTGGAAGAATCCACTGTATTCCATTTAATTTATGTAGCAGATATATGTCCATCAAAAAACAAAC
AATACAGCAGTGCGCATCTTACATCTGCATTATTATATAAATGACCAAAAAAATTAAAGGTTTTCAACAACTGCAGTAT
TTATGTGACATTTAAAATCTAAATCTACTAAAATTACTTGCTCTGACCATCTGACAAATGCGAAAATTATTCGGAAAGA
AGTTTCCAAAAGCATTTCAACATACATCTCACCCATAAAATTTAAATCACTCAAAACGCTGATCAATCTCAAACACAAA
TCTCATTGTATATGTTAAAATCAGTTAGTTTATTGCAAACCCTGCCAAAGGTTGACACACAATGTGAAAAATAAACAAT
AAATTGTGCCTCTGACAGAATTTTTTATCTAAGGTGTAAAAAAAGGGATTTGCAAGGACAAATTATAATGCAATAAAAC
ATTATTTGATATATTGCATACAGTCCTTCCTCACCAAACTTTAGACAAAATGCCAACAAAATAACGGTGTTTAAATCTA
AAATTAATAAAGTCCTTTTAGCAATTTGCATGCTGTTTTACCATCAATAAAGTAAACAAAATTTCAAATCTCACATAGT
ATTCTGTCACAAATTTTCATAAAATATATATATAAGTCATAATGAGTCATGTTAAACAACAGCAATCAATCTGTATATA
AGTTCATTTTATGTCAATTTTTGCTCCAATTTTGCAACACAAAATACAAATTCTAAATAATACTAAAATCTCTTATTTT
GGTCCTTCGCATACCGACGGTCTCCCACAAAAGTTTAATCAAAATGTAAAAAATGAGAGGTAACGACAAAATCAAAGTT
TGCAAAATTTAACTGTTTCAGTACATATATCTACTGCATATGCCCTCTAAAACAATATTTTAATCCAAAATGCCAAAGA
AAAACAGTTTGCAACAAAAATCAGTAATTTCGATAATATTGCATACACTCTTTCCTCACAAAAGCTTCACAAACTGTAA
AAAAAAGAATGGTTGTAGGGAGTGCTTCTGATTCAACAAAAAAAGTTTTTTTGACATATTGCATCTTCCCCATTACCCA
TTAAATCTTACACAAAATTTCCAAAACTATATACGATTTAGAACACATCAAATTTAAATCGAGAAGGATCAGTCATTTC
GATATATCGCACGGAGTCCTCCCCAGTAAGAATTTATACAAAATATAGAAAAACAAAGCTTGCAAGGTGTAAAATTGAA
TTCTTCTTCTGTGTATATATATATGGTCCTTCCTCGCAAAATTAACATAAAATGTCAAAAAGGTTCAGATATAACATCT
AACACAACAAAAATCAGTTCTATCAGTATATGTCATGCCATTGTATTCCACCAAATGTTCCCCTTAAAGTTTCACAGAC
ACATCCTGTAAATTAAAAACAACTAAGATCAGGTATTTTGGTCTATTTCATACCATTCTGTTCCAAATAACTTATAAAA
TGTAAAAATTGAGTGGTAAAACAGAAATGTCAAAAAGAAGAAAAAAATAGCTTACAAAGAGTATAAAATTGAAATCAAC
AAAGTAGCTCTTTTGGTGTATTAAATATAAGCCATACGCACAAAAGTTTACACTAAATGTAAGAAAATGGTTCTAAATT
AAGAAAAGTCAGTTCTTTTAGCATGCTGATTAAGGTTTTTGCCCACAATTTGAAACAAATTAAATTTACATTTTAAAAA
TAAGTAATTTCTGAACTTTATTTTCAGAATATTTGGAGGAAAAGAACTTCGCAAACCAAAAAAAACCCAGGAAAATGTT
TAAAATTTTCAGGGTTAATAACGTTTGATGTGTTTTGTGGGAATATATATACTGGGAATCTTTAGTTTAAAGCTAGCAT
TAGCTAGCTACAGCAGCTAATAGCTAGTCACTTAAATATAAACTGGAGACTTAGCTAGGTATAAAGAACATGGCTACAT
ATATATATATAGCTATATTCCTAGCTAGCTAGCTAGTTGTTGGTGGTGGTTGGCTTTTTATGATGCTAGCTATAAAACA
TGTCTGGCAACAATAATATAATCAAAACTGAAAATAAAACATGAAAAAACCTTACAGAACCTTGCTATGATTAATTTAT
AAAACATTCTTCAAATTTTTTTTTAAAGATTTATTTTGAATGAAAGAGTAGAGAATACTCAAAAAGAACAGCCATCTTT
TTCGTAAACACAATTTCCGTTTTATGCTAGGAACTTCATTTAACAGTCCGTATGCTTTGTGAATATCTAATACCGTTTC
ATATGTAGCGATACCTATATATATATGCTAACATAGAGTTTTTTGGCATAAGGGTTTATTTATATCGTTATTAGCAGCG
GGTTATATATTTACACCTTATGTGCGATTTCTATGCAGTACATCCCTAATTTTTTTAGTTAAATTTTAGCGTACGGCCA
CGTCATAGGAAAGTGACCCGTGATTTCCGTGTCGTGGACTCACAGTTTTACTCACGCAAGGGAATTAATATATAAGATT
GGCATTGCGGAATTTACTTTCACAAATAGAAAACTATGGTAATTTCGCGGGAAGTTTACAAATTGGGATTGGTAGGGAA
ATAGCATATTTGTTTTTTCGCAACATTTTTAGTTGTGTTTAGCGTGTTAGTACAGTTCTCTTTACATAATAAAAACAAA
ATCGACAAACAAAAATTGTTAGAAAGTTAATAGATCCACAATTTGTAAGATTTTGCAGGAATTTAATTTTTTGGAAAAT
CAATTTTGTACCTTTCTGAACTTAGTCATGCCCACAAACTGCGATGCTTACATCATGATGAATTGATGTCCAAGTCTCT
TGAAATTCACTATATCTACTACAATGGAATCTCTCTATCCCGACTACTCTCTATCTCGAACTTCTTTCTATCTCGAACT
AAAATATCAATCCCTTTGTGGTCCTCCTAAGGTATTTTTCTTTCTTTATCTCGAACTTTCTCTATTTTGAACACTTTTC
TGGTCCCTTGCGAGTTCGAGATAGAGAGATTCCACTGTAAATAAAATAAGAAAATGAGATGGTAAAAGTCAGGCATATG
CCCTTCATAGAGTGAGAGACGCGCTCCATTTCAGATCTTCGTAAGGGATCTGCATTTTGCAAAACTAAATATAATGACA
TTATCTTTGGCAATAATATACGTTTTGTTCGCTGGCTAGCGTGCGTACGTTCTTATTACGCAATTATTGTAAAAAATGC
TCTGGTGTCAATACGGAAACTTCAATTGCCACCTCCTTATAGTTTTGTCTCTATGCCATTCATTCAGACTACTTGGCGA
AAATGCCAGGGAACAATGAAATTGCGAAGGGTCGAGCGAAAAATTTCGCTAACTTAAACTTCCCAGTCTTATGAATACG
TCTCATTACGTGATTTCGAAATTTGGGTTCCTTCTTAATTTTTTAACATAATACTTTACAAAGAAATATGTTGAAACGA
CGTCTGTTTACGGTAGCTCTGTTATCTATGAAGTTGTGAACAAGACCAGACAAAGTAAATGGCAGCTGAAAGATGTACA
GATGTGCATGTTTGTGTGCAGAGAATGTTCATATTAAACTTTTTTCGCAAGAAAAAGCGTTTGTACTGTATCCATTCCA
AAATCTCTGACCAGCTCATTGCATAGGTTAAGTCCTATCCGCCGTCTCTATAAAGAAAATCCCCCACGTATGTTTCGTT
TGCCTTTAAAATTTGCCGAGAGTGATAAAAAAATCCTTGATCCGATCCTGATTATGTTACTCAAACAGTGATATGGTAA
GCCTTTAAATTCGGGATTAATGCGTTTTACTAGAAATCATGCTGAACAGCGTAATCAGTAGTTCGTCATATGAGCGATA
TTCTAACACGGTGTTTATTGTTTAGAGTTTGCAAGTGTAATAGGCCTTTGTTATATTTTATTGTTAAACCTATATTTTT
GAATACGACGTTTTTGGAGGGAGGTTGCCTTTTTAAGAGAAGAGATAAAATGTTTAAGAATTTAGGTTTGGAAAATTTG
AAGTCGATATACGTGAAATTGAGACTATAAATTAAATTAGCTCCTTTGATTATAGTAGTTAAAAAACATTGGCATATTT
AAGAGCTAAAAAAAAAGAAACTTAAGGACTTATGTGATGGTTTGTTATTTACTACCAAAGAATCGAAGATAGAGGTATT
GTCGTTAGTAACATTATTTATCTATAAACATTTTCATAACAAAACGTTTGTGAAAAAAAAGAACTGGTAAATGACAAAG
CTTTGCTCATGAGAAATATGCTCACGTTTATCGTCTTATTCTACACTGTAGTCTGTAGATGTGAGAATATGTTATAAAA
AAAAGAGAATGTTAAGGTCTTGGATTTGGAAAATAAAATTTCTGTAATAAATCAACATCGTTTCTTAATAATTTTCTTC
GCCAACACGCGAAAGTTCAAATGTGAAAAACATGTTTGGTTATAGTCACGTGTGCCTACGTCGATTGCGTCTAACATCG
ATTGCGCCTAAACACCACAGATAAGCTAGATCAAAATAACTGTAACAATTCTTCAAAAAAATCTTTTTTTTTACAGTTT
TTGACATTATTGTTTGAAAAGTGCAGAGCCTGAAGATTCAACATTAACTGTCTCTTGAGTTACCATTCTAATTCGTTGT
ATTCCATGTCCATGCAGCATAGCAAAAAAGAGATATTACAAAGAATTGGTAGAATCCACCACTGGACTGAACAGATGAC
AGCAGGTCGCAGAAAAGAAAAAAAACATGATAAGTGTTTGTAAACTACCTGACTTAGCTACTTCAAAGAGAGGGAAATG
GTCGTTCTAGCGCAGTCGACGATGACGGCAAGGGGAATTCCCTAAATTCCCGAAATCGGAAATCCCAATTCCGATATAA
TCCGACAATCCCGGAAATACCGATAAAATCCAACGCATGCGTAATAGCGACTAACAGGAATAATGCTGACATCAACAAA
AATAGAGATTGCGCAATTGAGTAGGGATAAGTCCATAGGGTTGTGATTGCTAATTGAACTCAGGATATAATAATAAACA
TGAGTCAACATCATGAGAATCCCTTCGGGACCCCGGAAACGTGTGCCGATGCTGTTGGGCGGTACCTGCATCTGCTCAA
GGATGTTCCTGACCGTTTCAAGACCCAGGAAATGTGCGCTATGGTAGTTCAAGAGGATCCCTGGGCACTCATGTATGTT
CCTAATTATTTAAAGACCCCAGAAATGTGTGCCAAGGCGGTTATGGATCTCCCGCGAATGATAATGTTTGTTCCTAATT
ATTTAAAGACCCCAGAAATGTGTGCCGGGGCAGTTGAAATGTTTCCGCTGGTGCTCGAGTTTGTTCCAGACCATTTCAA
AACTCAAGAAATGTGTGCCGATATGGTTATACAGAACCCCCAGCTCCTCAGGTTCGTACCGGACTATTTCAAGACCTGG
AAATGTGTACGTTGGCGGTTCGGGAACAACCCGAGCTGCTGCGCTATCCTCCAGACCATTTCAAGACACAAGAAATGGG
TATTGGGGCAGTGCAGAAGCGCTCCTGAATGATACTGCAGGATGTTACGGATCATTTCAAGAAACAGGAAATGTGCACT
CGGGCGGTTCAAGAACATCCCAGAGCACTCGGGGATGTTCCGGATCATTTAAAGACCCAGGAGATGTGTAACATGGCGG
TTCAAGAGGATACCTGGGCTTTCATGTTTGTTCCTAATTATTTAAAGACCCCAGAAATGTGCGGCAAGGCGGTTGCGGC
GAATCCCATGATGCTCAAGGATGTTCCAGACCGTTTCAAGACCCCGGAAATGTGCGCTATAGCGGTTCAAGAGGATCCC
TGGGCACTCGGGGATGTACCGGATCATTTCAAGACCCAGGAGATGTGTAACATGGCGGTTCAAGAATATCCCAGAGCAC
TCGAGTTTGTTCCGGACTGGTTCGTGATCCGGGAAATGTGCATGGGTAACAATGATCTGCTCGAAGCCTATCATCAGCG
GAAAGCGGAGAAGTATGGAAATAGGGATGAGCTAGCTCCGGTTGCATGGCATCCCGATAGGGTCATAGACTGGTGTTTT
TCGGAGGATGAAAAGGCAGACTTTGAGCTCTTGTGGAGCAAATAAACGATAAATGAACAATGTGATGAGTGTGAACGCG
TACTCGACACCTACGACAGATGCTCCTGTGGACGGAAATTCCTCATTAAAGGTAAACTGCTATGCTGGTACTGATGGCA
TGAGTACATTACGTATAATGGTGGAAGCTGTACGTGTACCAAAACCTAGTTGAACTCCAGTTTCCACAAAATAAAAGAA
TGTTCAAATTCGGTAATGAGAATTAACCCAAGAGACTTTTATGCTAAAGCGACTTCACTAAATATCGAAGATGTAAATA
TTGAAAATATCGTGCTAAGCGATCCTATTCCAGAAAAAAAGGGCAAGGATGAACGCTTCATTATTGGCTATAAAAATAG
TGACAGCAAGTTATCCCCTCTATTGATCAAAACCCCTAAAAACCTCTATTCTAATGGTGCCTCGCGTTACGATGAGGGC
TGCTCTCTTACCATGTCATTCGATATCTATAACCATCCCGAGTGGTTAGAGAAGTATGAGAGTATCCTGACCAAGGTAG
AGTCCTTGGAGGGTCATTGCTTCACCACTCCACCTATGAAAAAAGGTAAATACATCACCACCAAGGTGAAGAAGTGGGA
GGGTAAACTTAGAACCGACTTCCATTCCAAAAAAGTACCACTAAAAAAAAGATGCGAGTGCAATGCCATCCTCAAGATA
TCTGGCATCTACAGGCAAGGTTCAAATTACTACATGCAAACCTACTTGGAGGAATGTAAGTATAAGGTTGTCGAGTTTT
ATGGCTCCCGCTACCTTAGCGATTCCGACTCTGATGACGAATCCTTCGTCGTAGTAGACTAGATATGAAAGGTTTTGAT
GTGTGTTGATCTAACACATCAAAACAAACATGAACGACGTTAAGGCACTGAAAAAGGAAGGGAAATCACTAAAGATTCG
TAACTACTCAACTATGAAAAAACCTGAACTCTTCGAATCCATCCGCAAGGTAAAGTACAAGGACGCTTCTACACAAACA
AACGGTCCTTATTGCGAACCTTGTTGCACTATCGCTTGGCAAAAGAATCTTGAGCACCTTCTGGAAGATCTCGCTCAAA
GGCAGCGAACTATCATATACGATGGTGTTTGCTGATCGATGGTGATACAGGTGAAGTGGTTGGCATAGCCTAGTAGAGT
TTTGTGGGAGCTTATGCAGAAGCTACTTCCAACGAAACTTACACTGAGTAGGCAGGTGGTTGTTCTAAATACCGCTGAC
ATATTGTACAGACTGAAGTTTTTTGAGAAGTTCCTCCCTAGCCTCCTGTCTCCCTTGCGCTAATAATTCCGCGCGCTCG
TTATCATTGATCATTGTCACAGCCTTCTTAGTCCTCTCGCGTATCTGCTCCTTGAGCATCATGTAGCGCTGTTTCTCTT
GTATAATCATGGTGAACTCGCTGTCAAAGATCACACCATCTTGTATCACTTTGGAGATCTTTTCGATCACGGTGTCCAG
CTTGGACTCCGCTAGGAGCTTGATACATTCATGTATGTGAACCTTAAAACTTATGCGTTTGGACGCATTCTTCAAACCT
ACTTGCCCCATGCCTACTGCAAGAGTCGCTGCTTTCAGACCTATGGCTATCGGAGCTCCGAACCCCGTTGCAAGTGTGG
CAATGCCAGCTGTGGCGGTTATCATAGTTACTGCGATCATTCCATGATCTGCATATCTCAGCCCTATCCCCCAGACTTT
GAACTTTGAACGGAAGAACGCTTCGATCTCTTCGATCTTTTTCAACCGATAGACCTGGCTCTCTTCTAGGGTATTATGC
GTAGGCTCTTGCTCAGGCGCACTTGGCGGTAAAGGCGGGTAAAGCTTAGCAATGTCAGTCATTTATTCTATGAGAAAAT
GCATAGTAATTCCAACGAACGAAACGTTCTTATCGTGGTGATGCTCGTCCGTCAGCATGAACTCCAGCCTGTCTGTTGA
ACCTTTAAGAGGGAGGTATAGAGGGTTATCGAAACTCCCCGTAAGCATGACTCCCCATGCGTTTATCTCTTTGGTGGAA
GCATGGCAAGAATCTTGGATTTTTTCCGTAGCAGGCAGTCATCCTCGTCTAATTGAGGGAAAACAAGTCGTAACCTATG
GTATACGTCAGTCTTGTAGAATGAATCGTAGTCACTCTTCATATAGTATTTTTTACTGGGATCGTAGGGTAGACCCAAG
AGCTCTTGCAGTTGTCGATGAATCACCACCCGTCATTGTACCCGTCATTGACACGGAGCCTGCACAGTCCATTTTTCAG
GACAAACAGCTTAATCTTGTCCTCTGCCTGACTGTTGACGATACTCGCTAAATCCTCAATCTTGTACAAGCCATTCATT
ATTTAAAATCGAGTAACTCTTTGATCAGGCTCTACCTCACGGATGGTAAACTCGCTGTCACTGAAGAGGTTCAGCCACG
TAGGGCGGATACTGATCGACTTCAAAGCGATCCTCGTGTCCTGCCCTAGGTAGTCTTCAAATATCGTAGGTTTCTCTAT
ATCTGTGACATACAGCTGTCTCAAGTTTCTTTAAAGAAATATGAGCTTTTACTCGTATAACCCTAGAGCAAAGTACAAG
TCCAACAGAGGTGACTGGCCTCTCGGTGTAACTAACTTGGAGCATCAGGACCTCTGCGTGTCTACGACTCAGCACATTT
TCGTGGCCTTCCCAAAATTCACCAAGTACCCCATCAAAGTTCCCACTAACCTGTTGAACGATCCTGTGAGGGTAAATTG
GGAGGGGCAAGCCTTGGACTATTGGAACATCCAGGTGAATTTCGCTTGTCATTGCGCGACAACGGCGTTTTTGGATCCC
TGCCAAGCACATGAGTGGCTCCGTACCCCTCGTTCAATCTATTTTCAAATTCCACGTGTACTACCACATGAGACGTATT
CTCGCGAGAATGAAGGTACCTATGCCCTACGAAAGAGGCTTTTCCCAGTACGAGAACCCCTACTCCACCTCGCGGTATG
CGCAAATATGTACTGAGTACGGTGCGTACAAGTTCAAAGCCCTGGTGTCATTGTTGACAAATGGTAGATGGTGGCCGCA
GGTTGATGGGGATTGGGCCAAGTTTATCATCTTCACTAGCCAGGGTCTGACATCGGAGGGCCTGATGAAACTTAGCAAG
AGTATTTGCGTTTACGTGATCTTGCTACTAGGACCCCAAGCGAGTGCCAAGGTCTCAATCCTAGGCTCTAACGCCGATA
ACTTCACGGCTAGACAGATCCTCCTGCAGAAATTTGAGGCCATGCTTCAACGTGAGGAAAACGTAAGTCAAGACATCAC
CGAGTTTCAAAAGGTGCTCCAGTATGCACGGACTCCAGTAAACTTCGCCGTGATATCCAGTGTGTACATGCTCCCCTCC
AACATGGATCTCCGCATTGGAGAGATTGTGGGGTATAACAACAACGTTCCAATCGCGCCCTCTAACATAAGTGTAGGTA
TGGAGCTAGATCTGAACACCAAAGCCATGGGCAATGCTGTCAAACATGCGGCAGCCTTCACCACACCTCCTAGGCAGAC
TATCAAGTTGAATAAACCACGCCTCGCCATGGTCCAAGGAAGCCCACAGGCAGCACGAGGATATCAAGGCTACCGTTAT
CACGTTGGGAGTAGGACTGATACTCGTATACATCTGGATGAAGAAACAGGTCTAATATATGTTTATCAACATATTAGAC
TCTCTACGATCTCTTACCACCCTTACTCCTCCTGTTACTTACATACGCAACAACAATACCCACAGCGGCAGCGCCATGT
ACAAGTGCTTTACCATGAATTCAAAAACTCTCGCTGCAACTCTGAAAAAGAACGACACCACGCTGCCAATGATCCCTGG
TAGTGCAGCACCTGCTTTGCTTGCTAGGTACTTCAAAAATCTCTCGAGTCTTTCATGAGGTTTCCGTACAAAACCTTTC
CCACCCGTACTTCCTCCAGCACTACCTCCTCCAGCAGTACCTCCACCTCCTGTAACGGCGAACACGATGGTTGATATCA
GGAGACCAACAGCGGAGACGATACTGGCTATAATAAAAGCCTGATCTTTGAACAGGATCCTGAGTTTTTCAGCCAAAGT
TTTATCATCCCCTGCAATCTTCATCAATGTCTTCTTGATGTGTAGCAGCTGGCTCTGAGTGTCAGATGATAGTAAACCG
TGCGCTTTTGCAGTAGCCTCTTTTTGATCACGTAGTCGTTCCAGGTCTTCCTTGGCTTTGGCTATATCCCTGTCCCAGA
TAGCTAGCTGTTCCTCGGATGCTCCAGGTGTGGCTTTCTTGCTCTCGAGCTTTTTTACCTCGACTTCTGCTTTGTTGAT
CTCACTGTCGTAGAAGATCATCTTGCCTTTCAAGTGCTTGAGGTTACCCCTTCGCATTTGAAGCTCGCTGTTTAACCCT
CTTCCATCCCCGCTAAAGGAAGTATTTTCGATAAAACTCTCCGTGTTATCGAGCACGTTCTCGACTAGCGGCAACATTT
CGATGTCATCAGCCTTTTCATTGACATTATCCAATTCGGTAAGGAGTTTTGGAGCCATCCTCTTACTGCCCTTGTGTGG
TGTAGTATGGCTCGCAATCGCCCCGCACCTAACCTCCTCTGTATCTCGGCAACTGCTCTCAATTCTCCCTCCCCCTTTG
TAAGCTCCACACCCTTGCAAAGAAGCCAGTTCCCATCGACCTTAAACTTGTTGTAGTATCTCGCACTCGGCTCTCCCAG
CTCATTACTTAGGAGATCATAAAGATCGTCTACTTTCGATTTGAGCAACTCTCCTCTTGCGTAGGTCGTGATTCCTCCG
CTAGACGATTGACCCTGCTCTTCTAGTGTTAGGGTGGACCCAGGAACAAAGGATCTCGCTCTCGCTACTAAACTCTTCA
GGCTCGTCTGGAATGTCTTCCACTGGCGTAAAGTCATCTCCTTCATATATTGGATTAATCGGCATTTATTCAACCCTCT
ACAACCTATTAATAAATGTACGGAACGAAGTTAGATGCACAGAAGGAATTAAAAGTGATGCTGGCAATGAAGGGGAAGA
AGCAGCGTATCAAGGTGAGCCATGTCCCCTCAACAATCAACCAGAACGAAGACTTGTATGTCGACGTACCAAACATGGG
ACAGAATGATATAATTTTCCCAGGCTCCCTCAAACCCCTCTTTGACTTGGAGCTTACTGGCACCAATACGAAACGCACC
ATCGTCAGCAACATCGGTAAAAGCTAGCGACCATGTAGGAAATGATGAAGAAAAAGCGATCGTGGCAGCTTACGGCAAC
ACATTTTGCATCCCTATTGGTAAAATGTTCGAACTCACTACAGACTTGCCCTTCTACCAAGCAAGCTTACACGACAGGC
TGCAGTTCGTAATACGTTTTGCACCTCACGACCAAGTCATCAAAGATGCTGGTACGGTTGCTACTGGAAGTACGGAAGC
CAAGCCAGCTGATGCTGGTTATAAAAATAACCAAAATCGCGCTCGAGTTTGATAATGTGACAAACGAGGGTCTTAGCAG
TGCTATGATGTCCAGGTACTCGAGGCTGGCCCTGACGTACGAACGGATCTTGAGGAGCAAAGTGGTGACCATGAAAAAA
GCCGATACCTCCAGATCGATACTCTGAAGGGTGTCTTGCTACTCTTTGTAGATCCGGGGAAAGTCAAGGCTTACGCCGG
TGCCAACGAACAGTTCTACAACCAAAAGATCGAGAACATCGCAATCACGGTAGAAGGTGAGCCGAATGAACTGTATAGT
CACGCCATGCTCCCGAAAGGTCATCTCGAGCAAGTCGTTGAACACTTTGGTAGCCACGACTCGGAGGTGACCATTGGGC
AGTTCATGACTAAGCGCTATGCGCTGTTCATTGATTTCCGCAGTAGTCCAGATCACAGTCTCCATGGTTCTGGCAGACC
ATTGCAAAGACTTAGCGATGGGATCACCTTGCATATGACCAAGAAGGCGGATGGAACTGGAGATATCGAGTACTACGTG
TACTTGCTCCAAGATGCGCAGCTGAATATTTTGGATGGGCGCTTCCACTCTGCGGAATATTAGAAATAAACATACATGG
CAACTATTGGTGTACTCGTAGCAGGTGCTACTATAAATGCGTTTGCATTTAGCGGTTCAAATTTCCTGTTTTCAAAACT
GTCAGGGCATGGCGAGGCAGAACGTAAGAGGCACGATAAAGCGATCAAACAACTTCAAGCTGCCCAAGAACAGTGGGTG
TGGGATCGTCAAGCGAAGATCGACTGGTACAATCAGCAGCGAGAGCTTAAGCGTCAAGCTGGCGAAAGCTTAAAAGACT
CTCCGACTAATATATACCCTCGAAGCAACAATAAGACGGTGAGCTGACGTTCATGGTAGGATCCTTGGCTCTGCTTGTC
TTCGTGGTGTACAAGTATATATAAGGAACGTTTTTCGACATGTAATAAACATGTCGAAAGCACATATAGTTACGGCTGA
AGAAGCTGAAAAGCTAAGTCAAATCTATTATCAACCCGAACATATCTGGACCGGACGAAAAGCCATTAAACTACTCGCC
GAACTCTCTGGCCTTTCTAAAAAGAGAGTTATTCACTGGTTGACTTGACAACTTGCTGGGCTCAGACATATCAAAGGCC
CCAAACGCATCAATTATCCGCATTTCACAATCACAAAGCCTAATGACATGCACCAATTCGACTTACTCTACATGCTACA
CAATAACGTGTATGGAAACACTTATAAATACATCCTAACAGGCATCGACGTGGCTTCGAGGTATAAGGTAGCGAGACCC
TTGAGAACGAAAAAAGCTAGTGAAGTAGCTGACATGCTCAAGGACATATACAAAGCCAGACTCCTCAAATATCCGAGTA
TATTTTAGTGTGACAACGGCAGTGAGTTCAAGTTGGACGTGAGTAAGCTGCTAGAGACCAAAGGTGTTGAGATAAGACG
TGCAACTACCAAGTACCACCATACTTTCACGGCGTTCGTGGAGTCCTATAACAAGGCGCTCGCGGAGAGACTCTTCAAA
CCTCAAGATGCGCAAGAGCTTGCCTCTAACAAAACTAGTACCACATGGGTCAAACACTTGTACACTATCGTGAAAAGCA
TGAACAATAGTAAAACGGTTATGATCGACATGAAACCTTCAAAAGCCATCAAGCTGGATGAAGTCCCGCTTATGAAAAG
TGAGCAGCGCCCCGATGAAAAGCCTCTAGCCGATGAAAAGCCTCTACCCGATGACGGTCTATATTTGTACTTGCTGCAA
CCTGGAGAAGAGCATGGTGATGCTAAAAGACGTGCAACGGACGCTTGGTGGAGCAAAAAGACGTATAGACTCGACCGTA
TTGTAACAGGTACACGTGTCCTGTACAATTTGGCAGATGGGCCTGATCGAAGCTTTGTGGCGGAGGAGCTTATGCTAGT
ACCAGAGAGTGTTGAAGTACCTCCGGAGCATGTTAAAGTTAAATTTCTCGAGTTGGATAGCCATTTCACCGGTGTACCC
GCAGCGTATACACCACTCAGTTGATACTTGGGGGTAATTTTTGTGTATATACACCAGCGTATACACCACTCAGTTGATA
CTGAGCGTAATTTTTGTGGCAGTTAACGTGAACCTGTGGTTCACGTTAATACCTACCCGAGCAACATCCCTTTAATCAT
CGTCGGAGTCATCATCATCGCTGGAGTCAATCGGATGAAGGCGGGTATAATCATAAGAATGTAGCGTGTAGAATGGATG
GCTATCCATTCTACACGATTCCCTTGATAACATTAGGCTGGCTATCAAGGTTGATGATGTCAATCAATGCTCTGTCATC
GATTTCAATATTGAGTATATCGCCTATATTTTTTAGGTCTGCTAGATCAGAGAGCCTTAAGTCCTTATCCTTGATGATC
TCATAACATACCTCGCCGCACTTGTTCACCTTATTGGAGACGATATGCAGACCCCGGTCCTCAATATCGACCTTGAGCA
CTTCATCTTCGAGATCCTCATCTATATATTCCGTCGGGATTGTCGCCCATGGTTTTTCGCCCAAAACTACTCTGTCTAA
AAGCTCGTCATCATCCGGATATACAAAACCTTCATAGTACTCCCCATTTCTAAATCTAAAATTTTCCAAAGACTGTAAA
CAATAACCGATAGTAGACCCTGCCTTGATGCAGCATCTCAGCACGGGTACCCGAATATTGTAAAGGTTTTTAAATTGTT
GGCTCTGTACATAGGCTTCCATCTTTTTCTTTGACTATTTTTAACATACAGCTGAAGTGGTCAAGCAGCATCATCAGGC
GTGTTTTTGTCGCTTTGATAACCCCCAAAAATGCTTACACCATATCGATGTCAAACATTCCCTCGAACAGCTCCCGCGT
ATCATCATCAGGTAGGGTAAAGTGGTTTTTGTAAGAGTTTGCAACCCCCAGGGTTTTGTCACTAAACCGACAACATGTA
TGCACGGCATTTGGGTCGTTACATCTCCCGATTACGATGCCCTCGGGATATTTTGTCAAACTAGAGGCAATGCTCTTGC
CCAGCCGTATGCGTTGACAACATATGGTAGGGATTCTGTAACGGCAATATATATGGCCTCGATGGTTTTGCGTTGCTCT
TCGATGGCCACGTCCTTATCTTCGAGTAGCTTGCGCTGCTCCCTGACCCCATCCTGCAATTTTTCACCCCATTTGTTCG
CTAGCCACCCCATAAGCTCGACGGCTTTGGGCTTTCTAGAACGTGCACAAATCTCTAGGGCGCCGTCCAATGTCACAAA
AGCGTCGTCTCCAGCGACTTCCTCTCATGGCGAGGCGTGGTCTCTGTATGTTGCTCTTATATCAGCAAACCCCAAAAAC
TTCCCGAGATCAGCACACCTAAAAAGAGGCTGATTTTGCTTATCTAATAGAGTCTCGATGGCTCCAGTAGGTACAGCAT
TAAACAGGAAAATTTTGACTTGCGACTTTTTTTGATCCGGGGATTATGTCTGTAAGGACGGTAATCGTGATTTTTGTTG
CCCGAGAAGAGCAACAAAAACATGTGACTTAGTCGGTTGTACAAGTCATCTCGATCAGTTTGAAGTGGCCTCTGTTTCG
CTCGACGACTCCTACTTCCTCAAACCTGTTGAAGGCGCGTACAAGGTTGGGTTTGTCAATGACGACAATCTCTTCAGAC
TTTGGAAATTTCTTTTTAAACCAACTCCTTATGCTGCGTATATCGCGTCTTTGAACACGCTGGAGCATACACGGGAGAC
GATGATACTCGTCATCGTCCGGTGTGGTATGTTTACGGTAAATTACAATCACATTACCCTGCCCAGGATCCTGCGCGCT
GCATCGCTTTCGAAGAGTCTCAATTTCCCGGGATTTTTCCTCGAGATCTTCGTTCAGGAACTTGAGATCCTCATTCATA
TAGTCAACAGATTCCTGTCGTTTTATCAGGTCATATTCAAGAGCCTCAATTTGCTGTTTCTGCACTCTAATCTTCCTCT
GTAATTTTGCAAGAAAAGACATTTTTATCTTAAAAGTTCTCAATCAGAGATCGTGTATGCATGGTGCTCATTTTGAATT
GCATATGATTAGTTAACGTGAATCCTGTGGTTCACGCTAATACCTACCTCGTCCCAGGGCACCATCCAATGCGACGAAG
ATATGATGAGGATTTTCCGCCTTGCCAAGGGTGTATGTAGTAGATACACCTACTTCATGACGTTAAATGGTCTTAATAT
TTCATCATATGCTGGATCATGCGAAGAGCCAGCGACGAAATGATTAAAGCGATCTGATTCTTGTATTTACCTCACAGAT
TCATCCTATACAGCTCCCGATCTCTTTCTTTGAGATCTGCTTTCAAGTCCTCAATTGTTTCCTCCAATTTCCGGATCTC
TTCCTCTCGTAATTTTTCGATACAATTCATTTATTTAGTTGAAAGTCAAGGCAAAAATGCTCCAAATTTCAGTTGTACC
CGCCGAGGATGTCCGCGTCACTCCAAAATTTCCCAGGTCCTGGGGTGTTACAATCTCACATACAAGCACGCATGCTTGG
TCTTTTTGAGTTGAGCTTTGATACTCTCCCAATCGTTGATCATGTTAGTCTCTTCATCCACCAGCTTCATATCACTGCG
TTCGTGCGGGTACCACATGAACAGCTGCTTCTTTTGCCTTTATAGGTTCTTTGGGAGAGCCGTGTAGCTTTGAGTGAGG
AGCCATAAGCTGTGTTTTCTGTGTCTACCCGAGATAGCGAGTTCGAGCAAGGGCTTCAGCTTTTTATCGAGACTTTAAT
CGCTTATCATGTCATCGATAATGAACCAGCTCTCTTCACCCGCAAGCAGCTTCGATAGGTGTTTGATCCATTCAAATAA
CTGATCACCCGGCTCTATCAGGAACACATAGTCCTCCTTCCAAAACGATGTTCTATCGAGGTAGGTCTTATTCCAGCGG
ATGGTGGGGCAAAGGATGACAACGTTAAAGAAATGGTGCTTGTACTCGTTCTCCATGAGATCGAGTACACGCTGTGTTT
TCCCGCACCAGGTAGGCCCAGTAAAAATCGCTGTATGAGGTTCTTTTACTATGTCCAGCATTTATTCCATCTGCCGGTG
GCAGACAGAACCTTGTAGGGTACTTACTTGGGGGCATCATGGAACGTTTATACCAGCCTTGTTTTATCGCGTAATCATC
GAATAATATCGCTCCTGTCATATATCCAGCGAGCTTTAGACCGTCCTCCAGATCCATTTTGGCGCCGGTCTAGAAACCC
CCAGCGCCTTTTTTGCTCCTAATGCCAAGACAATAGTATAGGATACTAGTCTGACAGATTCCCACAAGGAATCGACGAC
TTCCTTCTGATACTCTTTGCTGCTCATTTATATTATAGATTATTGCATATGAAAAAACTCGGTATCGGGCTGGGTTGTA
GGCTCTCGCTGAGGCGCACCTACCTCTCCGGAGCCGCCAGGCGAAGGCTCTGGTGTTGTGAGCTGCTGAGTCGCTACAG
GCTTTTTACGGAAAATGTAATATACCCCTCCTACACAGGCGAGTATAGCAACGATGCCTCCACCAATGTATACACTGCC
GGACTTTACAGAACTTGATCCAGAACTCAACGCAGAAGAGGTTTTGACTGTAGATTCTACAGCACCCTCTTGTTGCTTC
AGTTCCTCCTTCCTCTTCTTCATCAGTGCCGCCAATTTGTGACCCTGTGTGACTCTCCCTGGATGCTTTACTGGCTTTG
TGACGACTGTTACTTCTTGTGGTTGAACTTCGCTCATTTATTATGTGTACCCAGGGTACACACAAAAAGATCTTGATCA
CTCATTCAGGTACTGATATATCACAGAGGGTCTTAAACCGTTTCTGCCAGCGTATCTTATTTGATGCATATGTGGGGTC
CTTACTAAATTACATGCTAGTGGTGGAAATCGATCAGCTGCTGGTGTCAGGATTTCCAAAGCGCGTAAGTGGGAGTCAC
CGTAGATACCACACCAATCCGTGTACCGCGATTTTTTTCTGCTATTGCCTAATGAATCTGCTATGATACTTCCCATTTC
AAACACTTCACGATTGTGTTTTCTTGCTCTTCATCAACCTTCCCCTCAACTACCTTGGACGTTGAGAGCTGTGTATGAT
TAATGGTATGCGCAGCAATAAGCAGAGGTGTCAATAGTTTACCGAAAGCTGAGTACATGAAAATCCCCAAGTCAGCCAT
ACTATCCCTGATGATGGGGTCAGCTTCTGTGCCTAGGCTTCTGTGTTCTACCTTCACATGCATCCTTCAAAGCCTGACG
CTTGTTTTCATGTTGCTCAAGCGCTTCTGCTGGGGTCTCTACAATATCGAAAATTTTAACCAATTCAGACATATTTATT
AATAGTCGTCTGTATCTTAAATAACCCAAGATGGTCAAGACGTATGGGAGGAGTATAGCTATCAGTAGCAGAGCTTCCA
TCATTTATTTGCCGATAAACGATAATGACCTCTGGCGAGCGTTGTGATCTGATCTGCTTGTACGATCTGCTAATCATCT
GCCCTATTGAGTGCCAGCTTGTTCACTTCCTGGGTGTAGATTTGATGCCCCTTATTCTGGATACAGACCCAGGTTTTGT
ATATATCGACACCATCTTCCAGACAGCGCCGATAGTCCTCGAAGGTGATGAATTTTTTGGTTACGCACTTCTTCACACC
TTTCGCTTTGCGATCGCCGCCCTCTTTAGTTAAGGTTTTGTATGCATACAGCTTGGCTCTCGATGAATTCTGTCATGAT
CTTACCGCTTAGCTCATGCTTCATCAAGCCTACAGCCTTCTTATTTTTACCAATGGGAAGAGGCCTACCATTATCTTTG
CTATAGGCACTCTTGTCGAAATGTGCTTCTACATCATCAGCAATATCGCGATAAAAATCCTCTGTTCTGATGTGGTACA
CGAAGGAATCAGTATCCATATAGCAGATCCGCAACTTGCTACCGTACTTGGGCTGCATATAGTCATAGTGGAAGTTGTA
CATCACGATTTTTAAGTTATCCAAGATAATATGACCAATATACACGGGGTTGTTCATCTTTACCTCTGTTTTACCCATC
TCCACGCCCATGAAGTAACTGCAGAGTAGTTCGCGCCCTTGAAGTTGGGCTTCATGACGTGCTTGGTGTACTTTTCTTC
ATTGGTGACCAACTGGATGTTATGGTGGTTCATCAAATTCTCCAATGTTTTACCGAATACTGAAAGGCTCATTAGCTTA
TAGAAGTCCTTCTCGAACTCGTTTTTGGCGGCCGTTCTAAGTCTCGTGTTGTGGTCGATATAACCCCTTAGCCATGACT
TCTGGTTAAACTGGATGACTTTATACACTTTCCTAAGCACGAGCCCATGCTTTAAAGCTTGATGAAGGGCTCTGATGTG
CACCACGTACTTCCGCTTGTGCTCGAGTTTGGGAATAGCTTCTCGACCCTGTTAACCACCTTTCGCTCCGGTAGGAAGT
GCAGCTCGTTGTGCTTGTCATTTAGGCTCTTTGGCTAATCAATGTCAACCTCGAAGATGTATCCATGCTTGTTGTCAGC
GACGAGCTTATCGATCTTCTTCTCCGTGAAGGCCTCAACGCTTGACAACCATGTGAACCCGTGCGTTGGCAGATTTTGA
CGCATGGCCCAGCCATACAAATTGTAGGCATCGAGATACTGCAAATATGACGACTCAACCTCTGGATCGTATTGATCCC
CATGTACCTGTTGTTGGCTTTGGCATATCTGTGCACGGCTTGGGTTATGCCCCCACGGATACCTTTTCCAGAAGCATGT
CGGGATCCGTAAGGAGCTCCAGCTTGATCTCCGTGTATTTCAACGCAGCTTTCCACACCAAGTCTGGTGCACTGTAGAA
ATGGACAGGTTTAAGCTTGTAGTTCTCTAGACACACTCTCCGAAAGCTTTGGAAGATGTCGACTAGTAGCAGGACGTCT
GTGACGATGTATATATCGTGGTAGTCACCCATATTGACCTCAACACCCTTTGGAGCGATGAAATCCCAGACTTTTTTCG
CGTGTTCATAGTCGTTGTCGCCGTTTCCCTTCATTTTCAACTTGCTATAGAAGGCCTCCTTGGGAGGTACCTCAGTCTC
TTTGAATCGTCGCCAGCCATCCATGTGCTCGTATGGAAATACACCCTTTCTGCGCATGAGTTTAAAGGTGTCATCCTTA
GCGAAATACCAACGGAGATTTTTGCACTGTTCATCATCGAAATTGCTTGCCAATTTCTCCAAGCTTGATGCCATGAATC
GACAGCTGTCTATGAATCTGATCTCGATTTTCTTATATGTTTCACCATCATCGTACCCCCTGGCTGCAATGAGTACTTT
GATTTTTACGTTGAAGGGGATGTACTTTTCCGTGTTTTCAACGATGCAACCAATGTCCTGGGTATCATACTTCTCCCCC
AATTCTCAAATGAACAAGTGGGCGTCGTACCCCGAAAGATTGTGGAAGATCACGGGTACATGGTTGGGTATCTTGTAGT
TGAAATTACAGGTATTGTGCGCGGTACCTCTGCATAGACATGTGTAGTGACATTGGTCTCGAACTTTGAGGTTATTCAG
GTCGTCGTCGAAGGGTTTCATGCATATGTGAGATGTCTTTGCCGCTTCGTGCTCTCTTTGTAACACCTCCGTTAGAGGC
AGCATGTCATGTTTTGGGAAGGTAGCGTAGAGCCGCTTTACCTCATCCTCCAGGTGTTAAACGAACATTTTCACACAGT
CTTTACCACGGCATCTCTGCAAGGGATATGATATGTCACCATAGGCAAATGTACTATATGTATACCAGCCACATGGTAC
GTGCTTGTTCAGCTTTTTTTTTTTGATCTCCCTCTTATCTTCCTTCATGGGAACGAGGAGGGATTCGAAATCCGCATAG
ATGGCGAAGGGTGCTTTGAATTGCTGCTGACCATCCTTGTAGTATAGCCACTTTTCCTTTTCGGTTGGCATCGTAATCT
TGACCGCTTCATTATCCATGCAGTATGCATAGTGCTTATCACGCGACTCGATTGTTGGAAGGGCTTGCAGACAGTTCAT
ACAAAAGTGCATCTTTGCATGATTCTTTGATGTCTCGCTGCCCAGGAGTCGTGAGAGATTTTTGATGGCTATATAATGA
CTCTTTTGTTCGTCCGTGAGGAGTAGCAGATTAACCTGTTTCTCGCGTTCGTCGTGTGTCGATCAACGCAGGATATTTA
TCGCCTTCCCTGTCACGTACAAGACGATATCTGGGTTGTTCTTTTCAAACTTGGAGATCTCCTTGATGCTCGTGGGAAA
CTCTATTCCATGCCAATTATACTCATCCGCAAATGGTCGGAGCTTGCTGATTCTCTGTGGATCGCTGGTTATATCCTCA
TGATGTAGAGCAGCTATGATACTCCACTTAAAGCACTCCTCGTCCTTGTTCTGTGGATTAATGATGACCTTCTTAGTGG
CTATCCACTTGGGTGCTTCGATATACGAGGAACCCCTCGTCAGCTTGAGCTTGTGGAAGTCCACGACGAGGTGCATAAT
TCAACTGATTGTAAAGCCACTATTGGGCAGCGCCGGGTTCTCCACATGCGTTTTGACCTGAGCCAGCATCGTGTCTAGC
ACCTCTTCCACGACGCTACCCTGAAAGACCGGTGTCATGTTGCTGTGGAAAACCTTATTGATTTCGATAAACTTGCTGG
TATCATCCACGCTGGTACCCTCCACTGGTTTCTTCCATAGAATCCAGAGCGAACACTGCACCTTAGCAGACCCCATGTC
TTTAACCTGCTTCTCAACCAGGGTTTTCACGTGTGATCGCACCATCCCCAAGTACCCATCGACCTCCGTACCGTCTATG
CCAGGGATGCGGAAACTTCGGAACGTCCTATGGTGACCATGCTTATGTTCTTGGGGCGAGAATTCTTGCTCCGGTTGCT
GCTTATCTTCAGCATGATCCTCCTTTGCCTCTTCTTCAACTTCACCCATCAGGGTCTTTCTTGCCCCATCATAAAGAGC
AAGGATGCGATTTTTTGCTGATGCATATATACCTTGCACTAACTTTCTAATACCCTCTGGTACATAGTTCACAAGCCAG
TCAGACCACTCTCGCAGTTTACTCTTTACTACTGGACGTGTCTTTGTCATCTCTTGGCGCTCGAAGATATTCATGGCTT
CGGGTGTGGGGAGTCGAGGTTCAATCTTGCTCTTAATTGGACGGGTTTTTGCCATCTCTTGACTCTCGAATATATCCAA
GGCATCTGGTGTAAATGTTTGTGGCCTTGGTTCTGGCGCAGGAACAGGTCTTGGGTGTGCCTATAAAAAATTAATAAGG
TCGACTTTGCGTAGCTTTGAATAGCCCGTAAGCCCACGGGTTTTCGCGATAGCTTGTAACTGTTTGACAGTATGTGTAT
TCATATTTATTTATAGATTTTTGATTTCAATCAACAAAATTTCTAGCGAGGTCGTATTTTGAGTAAGGCAATTTACCTA
CTCATTTGCGCAATCTGTATTTTTTGTTGATGTCAGCATTATTCCCGTTAGTCGCTATTGCGCATGCGTTGGATTTTAT
CGGTATTTCCGGAATTGTCGGATTATATCGGAATTGGGATTTCGGAAATTCAGGGAATTCCCCTTGTCGTCGTCGTCGA
CTGCGCTAGAACGAACATTTTCCTGTCTCTACTTCTCATTGAGAAAAAGTTGTAGTACACAGGATTTCATGAAAAAAAC
TGTTTTTATTGCCTAAATGAAAACTCGGAACGGAACGGAATAAGCTGTTAGTTTTTAAATTTAATAAAAGAACCGCTAG
TATTTATTATCTACGCATTTTCAAATACATATTCGTAAAAATATAACCCTTAAGTAATACTGGATATGTGTTACTTTTG
TTCAAGAAGCGAGGTTATTTCGCTAACAAGAGAAGCCGCCAACATGATGGCGTCATACGCCTTGCATATTAATTCACTG
GAAATGTTCTTTGCCTTGTCTTTTAATAATGCTGCATGCCAGTTATCCAATTCCACAAGTATACGTTCTAATGCTTCCT
TTAATCCACACATTTCATTTTTGTTATACATCGGTGTTCCCCTTATATATTGCCGGTCTCGCCCTAAATCTTTGTGTTT
ATTCAGGAATTTAGTAATTCCGTTTAAATAGCTCTTGAAGAACTTTTCATCAGGATCATTTTCTGCGGACAAAGAAATT
GACATATCTGCTTTTGTTGCAAAGCCAGAGATCTAAATAAAGAAGAAAAAACAAACTACAGATTCAAGTCATTTTTGGG
GGAGTATTGTTGATATTTTAATATCCGATTCATTTATCAGCTGACCAGTTACTATAAGTTTTTTCATCATTTCTCAAAT
AATAAAAACTTGAAAATAACAGAAAATAACATAAATAACAGAATAATACCCAAATTGAGTATAATAATACTAATATAAA
AACACAGATTGAGCGAAAAAATGGAATTCTGAAAAAAAAATAGTAATAAAAAAAAACGATACTAAAGTCCATCATGTGT
TCATTATGCGTGCGAATCAATCAATCTATTAATCAATGAATACTTTTGCTTCGACTTAAAATTCACGAAGTAAACATGA
ATGTACTCAAATTTTAATGAAAGAAAAAACAACGAAAATATCACTTATAAAAGGGAAGGATTTACAAAAAGTAGGAACT
CGCCTGTTCGAAATTTCTCGAAATCTTGCAAACGTAACACAACAAAAGTAGTAACAAAAAGAGTTGAAAACTGGTACTT
CAGGTTTGAAAAGTCGCAAGCACTTTTAACACAACAAGCAATGTAAAAACTGAAGCGAAAAGGAGCTGACAGTTCAGAC
TCGATACTCATAAATGTTATTATATAAACGATAAATATATACATGAAACTATATACTTTGTGAAATGTATAAACAACTA
TGTTGTTTTGTTTTTCTTTCCTATATTAATTAGCATTGCAATTGTAGTTGTTATCAAGCAATGTTCTTTGAAGAAGTGA
AAAAACAAACGCACAATAGGAAAGAATCAATCAGGTTGTTTCTATTCGATTTGAAAAATCTCAATAATGCAAAACCCTG
AACTGATTTTCAACAGACAACAAATCGAACCTGGTTCTCGTAAAATCTCAAAAAAATGAACACAATAATAAATGTAAAA
ATTTAAAATGTCACTACTAGGGTGAAGGCAGTTGAAAAAACTAACTGTTTGACTCGAGCATCATCAGATAACAATAACT
TCACTCTTTTTGCATAAAACTTACAACATTGTCTGACACATTAACTTGCATGAGAACCTGAACATTCAGCATGCTTCTT
GCAACCATCTTTTTATCATCCAAGGTTACTTCAAAGCAAGATGTTATTATCTCGCCAGGTGCACAATATTCCTGCCTTG
CTTTTGCATTGCTATTCAGTAACGTAAATGTAACATTAGTTTTCTCTTGGCAGAGTTCTTTCACTGAGATGTTTTGACA
TTTTTCGCATTCAACCAAATCTTCTTCATTTACTTCCACAGTGTGCTTCCACATGCTGCAACGCAATTGAGGCAAAAGC
GACTTAGTATTCACTGAAACAATTTTACCCGTGACAGCTGCTGATGTTGAGTCAACAAGGTCTTTCTCGGTGAAACTTT
CAGGATCCAACGAGACTGACGCAGTTATTGTCGAAGAATCCATGGTTTTCTGTAACTGCTGTGATTGATATTTGGAAAC
CCGAAGATTTCCAAAACAATAGACAGTTTTGTCTTCAACCTTGTCAACACGGTCGCCAAATATTGTAATGGGGATAATA
TCAGTCTTGTCGTTGATGCTGGCTTGTTTCAAACGAATTATTATACCATTTTTTTCAACTAACTTTTCGTTGGATAAAT
TGTAAAGACATGCCTCAGTTTTCACCAGTATGCAAAGAGAATTGACCATTTTCTTCAATTTCTACTTCCGGTGGCTCTG
ATATGTTAGTTAACGCTGCTGGAATACGGTCTACATCAATTTGAATGTCATCATACAAAAAATTGTTTTTTTTCAAATA
CAAAATAAGTGTTTTAACAATTTTTGGAGAGACAAGTTCAAAATACACATGTCCACGAAAAGAAAGTTTCCTCTTCAAT
TTAACAAGGACAATACCATTACTGTCAGCGCCTACTGGAAGCGTAGTTGGAATATCACTGACATTAATAGGGACATTGC
ATATGGCACCTTTCAGTTTCGGAGATTGTCCTTTAGTACTATTTTCTTGAACACAATTCTCCTGGCTACAATAGTTTTC
TCCAATTTATTGATGTTCAATAAGTTGTCTGGTAAGTCAAATATTTCCAGCCTATTGAACACTGCCTGAGCAGGAATAA
TGTCTTTCAACAATTTTTTGTGACGTGTTAAGCAAACATAATATTCCCCATCACAACTTTCAATTTCATTAATAATGTC
TGGATGCTGCAGATCATACTTCTCAGCATTATATTTAACGACCGACCTCTTATAGAGACATATGTGACATACTATACAT
ATAAAAACCGGGCCTGCTTCAATTGTAATTTTGAAATTTGATATTCTTGTGGAAATAGATTTGTGCATTTTTTTCTTTG
CATAATTTTCACGTCGTTTTTCATTTTATTGTTCTTACGCAAAAAGTTTTTTGATATATATTTCTGTTTTCTAGAACTT
GCACGTTGTTTATCGACTGTCTTTTCAATGTCTGCCGTGGCTTCGTCATCAACATTTATTTGAACATATTGAACTTCAA
ATGGGCAATTCTCAAAGACTGCAAGATTTTGTCGATAATTTTTTTTAATATGGCTTTGTACATCACAAAGCCACTTGAA
TTTCAGTAATATGGATGAACCATCGGGGCTGAAACTTCCGTGACTATCTCTACTGTGTGGGTCAAATAGATAATGGACA
TTTTTTCCAACAGAGGCAGAGTTCATGGCATTGTGCTGCGCAAAATATCTAACATCACCTAAAAAACCTGTGAACTTAT
CCCCCAACACTACAGCTACACACCGTTGTTCAAAGTTCACAACAGACGGTAATTCTTCAACACTGAGAGGCCGGTATAT
TTTAACATTTTTAAAGTTATCATCACCACACTCCAAAACATAATCAAGGTCAAATGATTTCCAAGAAGATATTCGCTTA
ATTGCTGACCAACATATTGACAATAATGAGTTACACATACATTGAATACCTGCAGTGGACCCAATTTTTTGAACACCTT
GATGAAATGAACGTGATGTAGATTTTATATGGATAGGAGAAGGGTCAGCAGATAGGGAAGTTGCCATAATAGAGCATAA
AATATTTTGTTTACAAAGTTTACCATGGAAGGCTGACAAAGTTTATCATAGAAGGCTGAATAAAGCTGAACAGTGCTGA
GGAACCAGCTTGAAAAGACAGATGATGTCAATTTTCAAACGCTAGCCAAAATCAAAAATGATGATTATTGTTCGAAAGC
TGATAAAATATGATAAAATGATGTAATCAGAATGTTTTAAGCTCCAAAATGACGTGATAATCAATCTGAAACCATAGTT
GAAAGACTAATACATACCAAAAATTCACAACAAAGTATATAAAAACCAAACCAACTTCAACAACGTGAAATGATTACTG
TGGAAAATTTATCATTTCTTGAACATGATAGTTTAGTAGGCGACGTTTCGGGAGATCCTTCTCCCATCATCGGGCAAAG
TAAAATGATGTTGCGCATGTATTTATATAATTGCAGAGGATCGAAATTCATAAAAACTAACCAATCAGAAACGAGCTGA
TAATTACAGTTAATTACGGTAATTAACATTTTTGGACCTGGATGTAGGTAACTACTTCTTCTGTAGGGCTGGTAACCAA
ATCTCAGGAAGTTGATACGAGATGCTGTTTATGTGTTTGTTACGTTCTACACTGTTGATGGTTTCTTTAATCTTCCTGG
CCGTTGTTCTGGATTCTCTGTCAATGATTTTCTTCTCATCCCAATTAAACTGATGACTTCTGCTCCAGCTGTGGTCCGC
AATTTCGTTTTTCTTCACATCTCCGTTTCTCACTGCGCGCATATGTTCTTGTACTCGTTGCTTAAACTTTCTTTTTGTT
TCGCCTATATACACTGCATCACAATCTTTACACGGGATTTCGTAAACAACATTGTTTTGCTCTTCCAGGTTTATTTTGT
CTTTTGGTTTAGACAAAGTGCTTCTTAGGGTGTCTTTAGAGGTAAGAATGCATTTGATCTTGTGTTGCCTTAAAACTCG
ACGAAGGATCTCGCTGGTACCTGGTACGAAGGGTAGGAATGCTGATGCGATAAATTCCTCTGATGTTTCCTTGTTGTCT
CCGTTGCATCTTCTCTTCATTTTATTTTCTACTTGCGTGATGACTTTATGACTGTATCCATTTGTGATTAATGCATTTC
TTACACGTCGAATTTCTATTTTCCTCTCCTGTTTGTCACTGACTACACTGTTGGCACGATTCAGTAATGAAGATATGAC
ACTTTCTTTGCAAGATTTCTGATGGTTTGATTCGAAGTTAAGGTACTGGTCAGTGTGTGTTGGTTTACGATACACTGAA
ACTGAAATGGAACCATTCTTGCGTTTGACCAAAGTGTCCAGGAAAGCGATACTTCCATCGTGTTCAAGCTCAACAGTGA
ATTTGATTTGTCGATGTAGGTCGTTGATGTGTTCATGGAACTCTTCTAGATGAGATCTTTTGATTATGGCGAATACGTC
GTCAACAAATCTTTTCCAAACCTTTGGACGTCTGTCTGATGTGACTAATGCTGTTGTCTCGTGTGCTTGCATGTATATT
TCTGCGACTACTGATGATGCAGGGCCTCCCATGGCAACTCCGTCTGTTTGAGTGTAGAAGTTCTTATTAAACAGATACC
ATGTTTTGGTTAGAACAAGTTCGACCAAACGCAGAAAATCCGGTACTGGAATCTTTGTCTTTTCACCGAATGCAGCATC
GTTTTCGATAATGTCTTTAATGATGTTTAAGGTGTCTTTTATGGGAACATTTGTGTAGAGTGATGTGACATCAAATGAT
ACCATGCATTCGTCGTCTGCTATCTTTATTTCTCTGATGTATTCCGAAAATTCTTTTGAGTTTTTGCTGTGGTCACTTG
CTGTGAATTTGCTGAGGATGGAAGCAACAAATTTTGATAGGTTGTATAACGGTGTTCCAGTGCAGGAAACTATTGGTCG
AATTGGATTTCCCTGTTTATGAATTTTGGGTAGTCCGTAAAATCGCGGTGGTGGTCCGTCACAAGGTTTCAGTCGGTAA
TACTGCTTATCGTCGATGTATTCTTTTCTCTTCAACTCCATTAAGATGTTCCTCGCTTCTCGTTTGATGACTTCTGTGG
GATCTTTCTTGAGAAGTTTGTAAGGCCCGTTGTTGATGTGTTCGTTGCACTTGTTGATGTAGTCAAGTGTATTCATGAT
AACCGTTGTTCTCCCCTTGTCTGCCGGTAGGATTATGATATCTTTGTCCTTCTTTAGATTCTTCAATGACAGTCTTTCA
GATTTTTGCAAATTGTCCTTTGGTGTTTTGCTTTTCTGTAGCGTGAGGCTTACTTTAGCTCTTACTGTGTCTGCCTCTT
CTTTTGATAGATCTTTAATTGCCTCTTCCACTTTCGCAACTATTTCGTTCTTTGGAATTGAAGCTGGTGTCATGCAGAA
ATTCATTCCTTTTGATAGAAGGTTTGTTTCTTCTGTCGTGAGTTGTCTGTTGGAGAGATTGACAATCCATTTGCTCTTT
TCTATACCCGTTTGTGAAGAAGTCAGATCGCTAGAGAAATCAAGAATAAAATACGCAAGATACACTAACCATCTTCGGT
TTTCTCTACGTTGTCTTCACAACGAGATAACACCTAAAGATCTTCGACTTACCTGCAGAGTCAAGACTGAAAGAAGTAA
GAAAATCTTACAACGCGCAAGCCGCCAGTTATTGCAAGAAAGAATCCATCTAAATCACGTAACACGTAACACCCTACAT
CGCCAAATACTTGATCTTGACAACACCATCAAATCGAGACTCTCCATCGACCAATATAAACAGGTTAAGAATATTCATG
ATAGCGTGTATGAAAAAGAAATGAGATCGGTTAAAGACAGACACCTTAAAAAGTTCAACAAAATCAATGACAGATTCAA
TGATGATACACAAACGGGTATAGAAAAGAGCAAATGGATTGTCAATCTCTCCAACAGACAACTCACGACAGAAGAAACA
AACCTTCTATCAAAAGGAATGAATTTCTGCATGACACCAGCTTCAATTCCAAAGAACGAAATAGTTGCGAAAGTGGAAG
AGGCAATTAAAGATCTATCAAAAGAAGAGGCAGACACAGTAAGAGCTAAAGTAAGCCTCACGCTACAGAAAAGCAAAAC
ACCAAAGGACAATTTGCAAAAATCTGAAAGACTGTCATTGAAGAATCTAAAGAAGGACAAAGATATCATAATCCTACCG
GCAGACAAGGGGAGAACAACGGTTATCATGAATACACTTGACTACATCAACAAGTGCAACGAACACATCAACAACGGGC
CTTACAAACTTCTCAAGAAAGATCCCACAGAAGTCATCAAACGAGAAGCGAGGAACATCTTAATGGAGTTGAAGAGAAA
AGAATACATCGACGATAAGCAGTATTACCGACTGAAACCTTGTGACGGACCACCACCGCGATTTTACGGACTACCCAAA
ATTCATAAACAGGGAAATCCAATTCGACCAATAGTTTCCTGCACTGGAACACCGTTATACAACCTATCAAAATTTGTTG
CTTCCATCCTCAGCAAATTCACAGCAAGTGACCACAGCAAAAACTCAAAAGAATTTTCGGAATACATCAGAGAAATAAA
GATAGCAGACGACGAATGCATGGTATCATTTGATGTCACATCACTCTACACAAATGTTCCCATAAAAGACACCTTAAAC
ATCATTAAAGACATTATCGAAAACGATGCTGCATTCGGTGAAAAGACAAAGATTCCAGTACCGGATTTTCTGCGTTTGG
TCGAACTTGTTCTAACCAAACATGGTATCTGTTTAATAAGAACTTCTACACTCAAACAGACGGAGTTGCCATGGGAGGC
CCTGCATCATCAGTAGTCGCAGAAATATACATGCAAGCACACGAGACAACAGCATTAGTCACATCAGACAGACGTCCAA
AGGTTTGGAAAAGATTTGTTGACGACGTATTCGCCATAATCAAAAGATCTCATCTAGAAGAGTTCCATGAACACATCAA
CGACCTACATCGACAAATCAAATTCACTGTTGAGCTTGAACACGATGGAAGTATCGCTTTCCTGGACACTTTGGTCAAA
CGCAAGAATGGTTCCATTTCAGTTTCAGTGTATCGTAAACCAACACACACTGACCAGTACCTTAACTTCGAATCAAACC
ATCAGAAATCTTGCAAAGAAAGTGTCATATCTTCATTACTGAATCGTGCCAACAGTGTAGTCAGTGACAAACAGGAGAG
GAAAATAGAAATTCGACGTGTAAGAAATGCATTAATCACAAATGGATACAGTCATAAAGTCATCACGCAAGTAGAAAAT
AAAATGAAGAGAAGATGCAACGGAGACAACAAGGAAACATCAGAGGAATTTATCGCATCAGCATTCCTACCCTTCGTAC
CAGGTACCAGCGAGATCCTTCGTCGAGTTTTAAGGCAACACAAGATCAAATGCATTCTTACCTCTAAAGACACCCTAAG
AAGCACTTTGTCTAAACCAAAAGACAAAATAAACCTGGAAGAGCAAAACAATGTTGTTTACGAAATCCCGTGTAAAGAT
TGTGATGCAGTGTATATAGGCGAAACAAAAAGAAAGTTTAAGCAACGAGTACAAGAACATATGCGCGCAGTGAGAAACG
GAGATGTGAAGAAAAACGAAATTGCGGACCACAGCTGGAGCAGAAGTCATCAGTTTAATTGGGATGAGAAGAAAATCAT
TGACAGAGAATCCAGAACAACGGCCAGGAAGACCAAAGAAACCATCAACAGTGTAGAACGCAACAAACACATAAACAGC
ATCCCGTATCAACTTCCTGAGATTTGGTTACCAGCCCTACAGAAGAAGTAGTTACCTACATCCAGGTCCAAAAATGTTA
ATTACCGTAATTAACTGTAATTATCAGCTCGTTTCTGATTGGTTAATTTTTATGAATTTCGATCCTCTGCAATTATATA
AATACATGCGCAACATCATTTTACTTTGCCCGATGATGGGAGAAGGATCTCCCGAAACGTCGCCTACTAAACTATCATG
TTCAAGAAATGATAAACTTTCCACAGTAATATGAATACTGAACAGACAAACCGAAATAATATCTTCAATAAAACGTGAA
ATGAGTTTTAAAATGGCAGAGCTTACCAGCCAAACTTTTGGCAGATCCAACATGTGCGGAGGTCTGGACCTGTGGGCGC
GATAAAAGCGCGCATTGCGCAAAAATGTAAAAACGGCGCGCCATCTAAAAACTTTTCGTTCCCGAAGTTGCCTTTGAAA
CACTCACCAACCTAAAGGTGTGAGTGAACAAAAAGGGGTAAGATTTTTTAAAGTGTTTCTATAGTATTCCTGTTTCTAT
TTTGCTTAAAATTCTCCAAGGTATAATTTTGGTTTGTGGCGCCGTAGATTAGTGGTTATAGCTCTCGTACTCTGTGCGG
GAGACCGGGGTTCGATTCCTCTTGACGGCGATTCAACATGGGCGAGTGAATGTTACCATAGCCCCGGGTTAACCCAAGC
CATGTGAGGGAAATTGGGAAGATGGCACACTGTGTGGGCCGTTGGATGTTGCCGGGAGTTGTCTAGTAGAGCGCGGGCT
CTAATTGGGTCTGCGTAGCTCAAAATGAGCATTAAATACTCTAGGACTCTCCATCTACGCCATGGCCCCTCCTGGAAAT
AATAGACAGGGTATATCCCTCGATATTTGTGAGGCTAGCCATGTAAAATATGCACATCTATCTTGGTTCCAGACGCAGT
CATATTTCCTATTCGTTCATCTCCACTCTTCCCATGTGCGTTAACCGACTACATGCAAACAAGACGTATAAAAGACATT
AACCGACATACGCGAACCCGAATTTATCATCTTCTTCTTATATATTAATTCCCTTGCGTGAGTAAAACTGTGAGTCCAC
GACACGGAAATCACGGGTCACTTTCTTATGACGTGGCTGTACGCTAAAATTTAACTAAAAAGATTAGGGATGTACTTCA
TAGAAATCGCACATAAGGTGTAAATATATAACCCGCTGCTAATAACGATATAAATATATATACCCTTATGCCAAAAAAC
TCTATGTTAGCATATATATATAGGTATCGCTACATATGAAACGGTATTAGATATTCACAAAGCATACGGACTGTTAAAT
GAAGTTCCTAGCATAAAACGGAAATTGTGTTTACGAAAAAGATGACTGTTCTTTTTGAGTATTCTCTACTCTTTCATTC
AAAATAAATCTTTAAAAAAACATTTGAAGAAGAGCATGGTTTTATAAATTAATCATAGCAAGGTTCTGTAAGGTTTTTT
CATGTTTTATTTTCAGTTTTGATTATATTATTGTTGCCAGACATGTTTTATAGCTAGCATCATAAAAAGCCACCCACCA
CCAACAACTAGCTAGCTAGCTAGGAATATATATATATATATGTAGCCATGTTCTTTATACCTAGCTAAGTCTCCAGTTT
ATATTTAAGTGACTAGCTATTAGCTGCTGTAGCTAGCTAATGCTAGCTTTAAACTAAAGATTCCCAGTATATATATTCC
CACAAAACACATCAAACGTTATTAACCCTGAAAATTTTAAACATTTTCCTGGGTTTTTTTTGGTTTGCGAAGTTCTTTT
CCTCCAAATATTCTGAAAAAAAAGTTCAGAAATTACTTATTTTTAAAATGTAAATTTAATTTGTTTCAAATTGTGGGCA
AAAACCTTAATCAGCATGCTAAAAGAACTGACTTTTCTTAATTTAGAATTACTAAACACAACCATTTTCTTACAATTAG
TGTAAACTTTTGTGCGTATGGCTTATATTTAATACACCAAAGGAGCTACTTTGTTGATTTCAATTTTATACTCTTTGTA
AGCTATTTTTTTCTTCTTTTTGACATTTCTGTTTCACCACTCAATTTTTACATTTTATAAGTTATTTGGAACAGAATGG
TATGAAATAGACCAAAATACCTGATCTTAGTTGTTTTTAATTTACAGGCTGTGTCTGTGAAACTTTAAGGGGAACATTT
GGTGGAAGACAATGGCATGACATATACTGATAGAACTGATTTTTGTTGTGTTAGATGTTATATCTGAACCTTTTTGACA
TTTTATGTTAATTTTGCGAGGAAGGACCATATATATATACACAGAAGAAGAATTCAATTTTACACCTTGCAAGCTTTGT
TTTTCTATATTTTGTATAAATTTTTACCTGGGCCGACTCCGTGCAATATATCGAAATGACTGATCCTTCTTGATTTAAA
TTTGATGTGTTCTAAATCGTATATAGTTTTGGAAATTTTGTGTAAGATTTAATGGGTAAGGGCTAGATGCAATATGTCA
AAAAAACTTTTTTTGTTGAATCAGAAGCACTCCCTACAACCATTCTTTTTTTTACAGTTTGTGAAGCTTTTGTGAGGAA
AGAGTGTATGCAATATTATCGAAATAACTGATTTTTGTTGCAAACTGTTTTTCTTTGGCATTTTGGATTAAAATATTGT
TTTAGAGGGCATATGCAGCAGATATATGTACTGAAATAGTTAAATTTTGCAAACTTTGATTTTGTCGTTACCTCTCATT
TTTTACATTTTGATTAAACTTTTGTGGGAGACCGTCGGTATGCGAAGGACCAAAATAAGAGATTTTAGTATTATTTAGA
ATTTGTATTTTGTGTTGCAAAATTGGTGCAAAAATTGACATAAACTGAACTTATATACAGATTGATTGCTGTTGTTTAA
CATGACTCATTATGACTTATATATATATTTTATGAAAATTTGTGACAGAATACTATGTGAGATTTGAAATTTTGTTTAC
TTTATTGATGGTAAAACAGCATGCAAATTGCTAAAAGGACTTTATTAATTTTAGGTTTAAACACCGTTATTTTGTTGGC
ATTTTGTCTAAAGTTTGGTGAGGAGGGACTGTATGCAATATATCAAATAATGTTTTATTGCATTATAATTTGTCCTTGC
AAATCCCTTTTTTTACACCTTAGATAAAAAATTCTGTCAGAGGCACAATTTATTGTTTATTTTTCACATTGTGTGTCAA
CCTTTGGCAGGGTTTGCAATAAACTAACTGATTTTAACATATACAATGAGAGAGATTTGTGTTTCACATTGATCAGCTT
TTTTGTATATATGTGGCGTTTTAAGTGATTTAAATTTTATGGGTGAGATGTATGTTGAAATGCTTTTGGAAACTTCTTT
CCGAATAATTTTCGCATTTGTCAGATGGTCAGAGCAAGTAATTTTAGTAGATTTAGATTTTAAATGTCACATAAATACT
GCAGTTGTTGAAAACCTTTAATTTTTTTGGTCATTTATATAATAATGCAGATGTAAGATGCGCACTGCTGTATTGTTTG
TTTTTTGATGGACATATATCTGCTACATAAATTAAATGGAATACAGTGGATTCTTCCACGGGAAACAGCTAGTATCTAC
TAAAAGAGTTGCTCAGACAAAAAGTTCATATAATATTTATTAGATATAAAACAAAAGAAACGTAAAGAAAAATGTAAAC
ATTCATCAAGCAGTTTGTCAGAATATTTTTGTAAAAATACAGAATGCAGGGGCGGCTTTAGAATTCCCTCACTTCGGCA
CGTGCCAAGTAGAATTTGCCAATGCAAAAATCCTGTGTATCTAAACTTAATATTTGGTTTAAAAGCAACGCACAATTTT
ATTATAAGCGTTTAATGAGGTTCCTTTACGTTCAGGATCTGAGTTTTTAATTTTATCTCCACTCAGAAGTGTGCGCTGA
GGCTTTGAGCCCCTTGATGTGCTTTGCCGAAATACAATGGTTTTTACAATAGTCACAATATAAATTGTGGAAATTTGCT
GATTTTATTGCTCTCAATTCCTTTGTTTTCTGTCGTAAAATCAGTCAACTTTGGCTGCGATCACCAAAGTGTTGACTTG
TGACCCTCTTAAAAGAAAGAAATATGTGACAGTCAAGAGGAATCTCGCCGAGGTTGCCGAAGTCCTTCGTCGAGTTTTA
AGGCAACACAAGATCAAATGCATTCTTAACTCTAAAGACACCCTAAGAAGCACTTTGTATAAACCAAAAGACAAAATAA
ACCTGGAAGAACAATGCGATGTTGTTTACGAAATCCCGTGTAAAGATTGTGATGCAGTGTACATAGGCGAAACAAAAAG
AAAGTTTAAGCAACGAATACAAGAACATATGCGCGCAGTGAGAAACGGAGATGTGAAGAATAACGAAATTGCGGACCAC
AGCTGGAGCAGAAGTCATCAGTTTAATTGGGATAAGACGAAAATAATTGATAGAGAATCCAGAACAACGGCTGGGAAGA
TAAAAGAAACCATCAACAGTGTAGAACGTAACAAACACATCTCGTATCAACTTCCTGAGATTTGGTTACCAGCCCTAGA
GAAGAAGTAGTTACCTACATCTAGGTCCGAAAATGTTAATTACCGTAATTAACTGTAATTATCAACTCGTTTCTGATTG
GTTAATTTTTATGAATTTCAATCCTCTGCAATTATATTAATACATGTTCATCATTTTACTTTACCCGATGATGGGAGAA
GGATCTCCCGAAACGTCGCCTACTAAACTATCATATTTAAGAAATGATAAACTTTCCACAGTAACATGAATACTGAACA
GACAAACCGAAATAATATCTTCAAAAACTTTGTGTTGTCTTGGGTTTCTTTTCTATTTAAGTAACATTTTATAACACCA
CAATGAATGGAATAGCCAGTCAGCTGGTTACTTTTTACTGCTGGTAAAGGTGTAATGTAAAACAGTTTGTCGACGTTCA
TCACAGCATTAAAAATTATTTTGCCGGAGCGATAAAAATCTTGACAAAAGAATCCAAAAAACTTTGATTCTTAATTGTT
TCATATAAAAGTCTCCCCTGTAGTTTCTTTCGATCTTATTTTTGTGGGTCGCTATTTCGGCAACTGTCCTTTTTGGACA
ACATTAAAGACACCCGAGAACGATTCAGGCATGTCTTAAATAAAGAATATATTACAGCCTTCCCATTATTTCATTCACT
GCAACGCGAAATTCTGGTACTAAATCAATGAAAGCCGACAGAAACTGCAAATCTTACTTTGAGAGTTTTACGAGTGTTG
GCATACAAAAATTGCCATGCTACGGACTGTGCTTAGTGAGGAAATACACCCGTTTTTCCAATCTTCTGATGTCGACAAA
CAAACAGACAACGGAATAAACGGGATAGTTTACGAGAAGGTGAAAAGTATGTATAAATTACATTATATTTACTTTCTAA
GATTCTAAAAATTAGTAACTAAATAAAGAACATGATATATAATGATTTCTTTCAAGATGATGTTATATCCAAAAAATAA
AAGCAAATGCAAATTACATACAAAACCTACCTTTTCCAATTCCAACTTGGATTGATATCACAAGCAAAACTAATTCTTG
TCATACAACGACATAATCACATAATAAAACAACCACATAAACTGTTTTATTGACATTGGTGATCATATTACGGCTGCGA
AAATGAAAGAAGATAAACTGTTAATTGCTTTCTTGGTCATCATATTATGACGCGATGTTTTATTTAACATCATTAACGA
TTAATAGATGAAAAAGTGACGCACTATTCCAGCTCTTTTAAGAAAAGCTTGATAGTACATAGTACATATTCATTTTCCG
TATAAAACCTGACATGTAACTTGATTTCCTAATGGTACCTTTGTAATAAAACCACATAAAATGTTTTATTGTCATTGGT
GATCATATTACGGCTGCGAAAATGAAAAAAGATGAACTGTTGATTGCTTGCCTGGACATCATATTATGAAGCGATATAC
ACTTATTTGAAATGTATTTATTTAAAATGGCTTTAACCAATGCTTAACGACTAAGTATCGACCAATTTTCAAGTATAAA
TTCTGACATGTCTGTACCCACGTAACTTGAGTTCATAATGGTACTTTTATAAAGGGTCCTGGTGCATTTAAAGCTCCCA
TTTAAGCTACGAAAGGCGTGAAAGTAAAGACAATTCTATTAATAAATCTAATCTTTTTTTACTTCCACTCAAAGAAGTA
GATGTAGTGGAAGTAAACAAAAGTTGGCAATATTCAAGAAAAAGTTGCTGCTGCAAAAGAAACAAGTATTTTAGGTACT
AAAGTGGGGAAAAACGTTTCACTTACATTTTAACATTTTATAGTAAAGAACTAAAAACCAATTGAGAAGAAACATCAAA
TCATAGTACTACAAAAAAAAATCTCACTGGCACTTCTGAAGCAACCAAGATAGATTTTTCCACGATGAAAAACTATGTG
TAACGGGTTAAAACCTTATATTTTTTAAATTTGCTTTAGAAACAAGAAGGACGCTCTACTTATCGTTGCTTATTATTGC
TTTCGTACAACAAGAAAAATGTTTGGTAAAGTGTATAAATGTTAGACAACGTCAAAATAAGCGTTAATACCCTGGTACT
AATATTTACAATGTTTAGGCTCGTGGTGATGTGAATCTCCACGTTTCATGAAGTTCCTATTATGAAAACTCCAAGGTAA
CTCACAATACCGCATGAAACACATTATCAAACGTTTCTATTCTCTGTTCAAGGTACGGTAATCTTCTTTTGACATACAG
TATATCTTAGATATTTTAAATATCACGACAATATCATTTTTTGAAAATATTTGTTACAAAAGATAAATAAATTTTCTAA
AGGATGATGTATGTTATTTAAAATAAAAACACAAGAAAATTGAGAACTTACCTCAGCAATATTTTTTTCCATCGAAGCA
GATGGTCAAATAGATCTCTATCGCCTTGCTCCGCTTTTTATAAAAAAAGCTCTATTTAAAAAGTTGTTTTCTTTTTTAA
TGTTCTTTGGTAATTGTCACCACATCTCGCTAATGGCTCATTTTTATCATTAGAAAAATCAAAACTCGTAGGTACAGAT
ATTGGCGAGTTCCAACAGCTGCAGCAACGGCCACGTAGTAACAGCGGTCGTAGTTCCCGTTACGGTTGGGTGAATGGTT
ATTTTCAATGATAGCATTGACACGCGCTGATTCAGTGGCGCTGAAAGCGAAGGTGGAAAATGTCTAGTTTTCGTAAAAA
TAATTTGCTATTTTGGAGGTTTATAGTCCTATCAATAAAGAGTCTTTACTTCTATATGATTAAACAGATCGAAAAACCT
AGATATACCTTACTGGGAGTTTCTCAAGTTTTAAAATTGGTTTACTTTTAGACGATGAATGCAAAGTTACATCCCGATT
TATCAGAAATGATATACACAAGCTCAGCCCAAAAAACTGTTGATTCCAGATGAAATGTGTGAATGGTTTCAGGGTTTCG
TGTAATTGCAACATTGCGTAATTTGCTAAAAGGTTTTTCTTATCCTTTACAGCATTTGGAAGCATAATGTAATCATGCT
ACAGTTTCTTCATTGGGTTAATAGATGGAACTGTTAGAAGAGTTTTTGAACATGAGAGAAATTAGCGAATATTACATAA
TGGACGCAAAAAGGTGCATGCAATAAAAATCCAATCAGTAGCTGCAATGAATGGACTCATAGCTACCTCTACTTAACGA
CTCGTTAATTTCATGAAATAAGGTAGTCTTTATGGTCTTGTGAAGAGCTGTGAAGAGTTGGTGACATGATGCCATCATG
TTAGCAAGATCTGGTTTTAAAACTTTGAGGTCATATAACTTGGAAACGGGGTGGTGACGTGAGTAACCCTAAGCATAAA
TTGAAAAGTTTTCTAAACTTGGGTTTCCAAATCCGTTTTGGAATAAACGGACTGATGACGTCATCAAAAAACATCAAAA
AACATTTAAACCTCAATATCTCTTCAACCGTTTTTTAAAAGGACATGATCTCATACATTTTTTTTGATCAGTGTTTTGA
GTTCTATAGGACGTAACTGTGAATCAAATTTCTAAAAAAACATTTAAGAACTTTGATGGGTCTTTGCTTACGTCAGCAA
AGCATTTAAATTTTTTTGTGTGTATAAACGGGTCCTTGCTGACGTCATTTAAATTCCAGTGAAGTTTCTCTTTTCCGTT
TTTTCCTGCTTAAGTGGATTTTTGCACTGCTAGAGATAGGAAAATGTATGTTTTAGCGCAGTCGACAGACGACAAGAAC
AACGTAAACAACAACAACAACAACAACAACAATCCCCAATTCTCCGAATTTCCCGAATCCGACAATTCCTGGAATACCA
ACATTCTCGAGCATGCGCAATAGCGACTAGCGGGAATAATGCCGACATCAACAAAGTTTCGAGCATGCGCGATTGAGTA
GGGGGAAACGACCGCGCTAGAAATTTTGTTGATTGAAATCAGAAAAATCTGTAATAAATGAATGAGTACACTTGAAACA
GTTACACGCTATAGCGAAAACCCGTGGACTTACCCGCTATTCCAAGCTGCGTAAAACCGACCTTATTGCTTTGGTGGAG
GCACCTCCACGGCCTGCTCTTGCTCCAGAACCAAGGCCACAGGCATTTACACCAGATTCCTTGGATATATTCGAGAGTC
AAGAGATGGCAAAAACCCGGCTTATTAAGATTAAAATTGACCCCAGCTCCCCGCAATTGACGACATGAATGCTTTCATG
CGTCAAGAGATGGCGAGGAGTCGTCCGGTAGTAAAGAGTAAACTGCGAGAGTGGTCTGACTTGCTAATGGACTATATAC
CAGAGGGTTTTAGAAAGCCGGTGCAAAGTATATATGCATCAGCAAAAAATCGCATACTTGCTCTTTATGATGGGGCAAG
GAAGACCCTGATGGGTGAAGTTGAAGAAGAGGCAAGGGAGGATCATGTTGAAGATGAGCAGCAACCGGAGCAAGACTTC
ACGCCCCAGGAACATAAGCATGCTCACCATGGGACTTTCAGGAGCTTCCGCATTCCTGGCATAGATGGTACGGATGTTG
ATGGATACTTGGGGATGGTGCAATCACACGTGAAAACCTTGGTTGAGAAGCAGGTTAAAGACATGGGGTCTGCTAAGGT
GCAGTGTTCCCTCTGAATTCTATGGAAGAAGCCAGTGGAGGGCACCATCGAGTTTATCGAAATCAATAAGGTCTTTCAT
AGCAATATGACACCGGTCCTCCAAGGTAGCGTATTGGAAGAGGGGTTGGATATGATGTTTGCCCAAGTCAGGACGCATG
TGGAGAACCCGGCGTTGCCCAAAAGCGGCTTAGGCATTGGTCGAATCATACATCTCGACGTAGACTTTCACAAGCTCAA
GCTGACGAGGGGCTCCTCATATATCGAAGCATTCAAGTGGATAGCCACGAAAAAAGCCATCATTAACCCCGCGAATAAG
GATGGGGAATGTTTCAAGTGGAGTATCATAGCTGCTCTGCATCATGAGGAGATAGCGAGAGATCCACAGAGAATCAGCA
AGCTGAGACCATATGCAGAGCAGTACAACTGACAGGACATCGAGTTTCCCACAAGCATCAAGAACATCTCCAAGTTTGA
AAAGAACAACCCTGACATCGCGGTGATGTGGCAGGGAAGACATTCAATATCCTGCGTCGCTCGACACACAACGAACGCG
AGAAACAGGTTAATCTACTACTCTTCACGGATGAAAAGAAGACCCACTATATAGCCGTCAAAAAACTTTCATGGCTACT
GGGTAGTGAGACATCGAAGAACACGGCAAAAATGCACTTCTGCCTGAACTGCTTGCAAGCCTTTCCAACGGTTGAGTCG
AGAGACAAGCACTATACCTATTGCAAAGACAACGAAAAGGAAAAGTGGCTCTACTACAAGGATGTTCAACAGCAGTTCA
AGGTACCCTTCGTCATCTATGGAGACTTCGAATCCCTACTCGCTTCCATGACTGAAGATAAGAGGGAGACCAAGACGAA
GAAGCTACCTTTTCACAGCATGACTGTTGCCCCTAACATGTCATATCTGCATGAAACCCTTCGATGATGACAGCCGCAA
AGTCAGGGACCACTGCCACTACACAGGGGTATACAGAAGAGCTGCACACAATCCCTGCAACTTGAAGTACAAGATACCA
AGTCATGTGTCCGTTATCTTCCACAATCTTTCAGGGTACAACGCGCACTTGTTCATCCGAGAACTAGGAGAGAAGTACA
TCTCCTTCAACGTAAAAATCAATGTACCTCTTGGAGGCATGGGGTACGGTGATGGTGAAACGTATAAGAAGATCGAGAT
AGGTTCATAAACAGCTGTCGCTTCATGGCATCAAGCCTGGAGAAATTGGCAAGCAACCTCATCGGTACAAACCCTGCAG
GTATGAAATGTCAGCAGTGCGCAGATGCATTTCTGGAATTTCAGGGCATCGACGCCTAGTATGTAGCAAGCGTTTGGTG
CAAAGCTTGCGACTGGAGTACCACGAAGCAGCTAGACATAGAACAGGAAGAGGCAAATGTACCGGCCATGGCAAGATTC
ATCTCCGGGGATGATTTCTTCAGACTAATGCTTCGAAAAGGCGTCTACCCCTAAGAGTGCATGAATGGCTGGGGAAGAT
TCAAGGAGACTGAGCTACTTCCCAAGGAGGCTTTCTATAGCAAGTTGAACATGAAGGGAAACGGCGACAACGACTATGA
ACACGCGAAAAAAGTCTGGAATTTCATCGCTCCAAAGGGTGTTGAGGTGAATATGAGTGACTACCACGATATATACATC
GTCACAGACGTCCTGCTACTAGTCGACATCTTCCAGAGCTTTCGGGGAGTGTGTCTAGAGAACTACAAGCTCAAACCTG
CCCATTCCTACAGTGCACCAGGCTTGGTATGGAAAGCTGCGTTGAAGTACACGGAGATCAAGCTGGAGCTCCTTACGGA
TCCCGACATGCTTCTGAAAAAGGTATCCGTGGGGGCATAACCCAAGCCGTGCACAGATATGCCAAATCCAGCAACAGGT
ACATGGGGATCAATACGATCCAGAGGTTGAGTCGTCATATTTGCAGTATCTCGACGCCAACAATTTGTATGGCTGGGCC
ATGCGTCAAAATCTGGCAACGCACGGGTTCACATGGTTGTCAAGCGTTGAGGCCTTTACGGAGAAGAAGATCGAGAAGC
TCGTCGCTGACAACAAGCATGGATACATCTTGGAGGTTGACATTGATTATCCGGAGAGCCTACACGACAAGCACAACGA
GTTACCCTTTCTACCCCAGCGCAGGGTGGTTCACAGGGTCGAGAAACTAATACCAAATTTTGAACATAAGCGGAAGTAC
GTGGTGCACATCAGAGCCCTTCATCAAGCTTTAAAGCATGGGCTCGAGCTCAAGAAGGTGTACAGAGTCATCCAGTTTA
ACCAGAAGCCTTAGCTAAAAAGTTACAGCGTTCACACCACAGGGCTTAGAACCGCTGTCAAAAACGAGTTCAAGAAGGA
CTTTTATAAGCTTATGAACCTCTCAGTGTTCGGCAAGGCTATGGAGAACCTGAGAAACCACCATAACATCCAGCTAGTC
ACGAACGAAGCCGCATACACGAAACTAGTCATGAAGCCGAACTTCAACTCCAACTACTTCAGCAGTCACATCATGGGTG
TGGAAGTGGGTAAGACTGATGTAAAGATGAACAAACCGGTGTATATTAGACAAGCTATATTGGACAACTCGAAAATCGT
GATGTACAACTTCCACTGCGACTATATGCAGCCCAAGTACGGTACCAAGTTGCGGATCTGCTTATGGACACGGAATCTT
TCCTGTACCACATCAGAACGGAGGACATTTACCGCGATATTGCTGATGATGTCAAGACACGTTTCGATACGAGTGCCTA
TAGCAAAGATGATGACAGACCTCTCCCAATTGGCAAAAACAAAAAGGTCGTGGGCTTGATGAAGGATGAGCTAAGCGGA
AAAATCATGACAGAGTTCATCACGCTGAGAGCGAAGCTGTATGTCTACAAGAGTATCACGAAATGGGGTGGCGATCCCA
AAGCGAAAGGTGTGAAGAAGTGTGTCACGGCAAAGTCTATCACATTTGAAGACTACCAGCGCTGTCTAGAGGATGGCGT
CGACATATACAAGACCTGGGTCCGTATTAAAAACAAGGGGCATCAAATCTATACGCAGGAAGTGAACAAGCTGGTACTT
AATAGGGCAGACGACAAGCGGATCGTACAAGCAGACCAGATCACAACACTCGCGAGAGGTCATTACCGTTTAGCCGCTA
AGGGGTGTCAATAAATGCTGGAAGTCTTGTTACTGATCTCTATACTCCTACTGTATGTGGCTCTCGTGCTCTGTTATCT
GAAGTAAAGGAGGCTATTAATAAATATGTCTAATCTCGCTGATATATTCGATGAAGTCGATACACCGGAAGAAGCCTCT
AAGCAACAAAAACCTATCGACAAGCGCCAATCCTTGAAGGATGCACGTACAGATAAACAGCATCTTCTGCCGAAAAAAT
GCACAGAGGCCTTCCTTGACAAAGCATCACCCGAGGTGATCGACAAGAAACATGCCGAGTACGTTCGGCGTGAGATCCA
GGAAAAGGGAGAGAAAACTGCCAAAACACTGTCAACCCACGCCATCACCATGTATACTAAAGCTCTCAGCAACGTGGTG
CCCCTCGATAGTGCCGATAAGCTCCGTCAAGACCTGGAGGAAGATCCTATCATCAAAGACTTTATGGCAGATCTAGGTA
TTCTCGTCCATTCCGCATTCGGCAAGCTTTTGGCACCTCTCTTAGTGGCCACCCACACTATCAACCATGTGTCCAGTTG
GGGTCAAGGGGAGGATGATGAAGAGGAAGAAAAGAATGGGAAAAAGCCTATCGAAGATACACACGGGCAGTCGTGAGTT
GGTTGAAAGGGTAAACAAGGTACCCACAGGTAGAAGAAGAAGAACAGCCTGCAGGTATACAGATCTTACAGCCGTTTAC
GGGGACTGTGCACGTGGTTTAGAAATCTTAACGCCTGAGGCAGATAGATTTCCACCGCAGGCATGTAACTTAATGATGA
CTCTACAGATGAATAGGGTTATGGTAGATGGTAGAAACGGTTTAAAGGCCATCAAGCGGTCTTGTACTTTATAAAGGGT
AAAGTAAGAGAATGATGTTTTGTAAGTCTCACGACTTACAAATAAATGAGTGAGCAACAAACACAAGAAGATAGGGTCA
TAACAAAGCCAGTAAAGCATCCAGTGAGAGTAGCACGGGGTCACACGTTGGCGGCACTGATGAAGAAGAGGAAGGAGGA
ACTGAAGCAACAAGAGGGAACAGTAGAATCTACGGTCAAAACCTCTTCTGAAGCGAGTTCTAGATAAAGTTCAGCATAG
TCGTGTATTGAACCTCCTGGAGAACGAGTACAGGCACCATTTCCACAATATCATCATACTCTGTCCAACGATCCGCTGG
AACAAGACTTACTTGGAAAGAGCTTCGCTGTGCGAAGATGATTACGTGTTCCTTATAGAACCCAAAGACCAGTTGTTTG
ATTGGATCGAGCAACTATCAAAGCTCCTAGCAGGGGAGGAGACTCTGTTTATCGTTGACGATATGATAGCCGATGAAAG
TCTGGATAAGCGTCGACAAACGCTCCTTGAGCTCGCTATCAGCGGGAGACATCGAGGGCACAGTCACTGGTTGTTAACT
CAGTCATACACCGCTTTGCCGAAAAACCTCCGCTGGCAGAAAAAACAAATCTTTGCATCGTATCCTCACGAGAAGAGCG
ACGGCAAGCTCATAGATGAAGAGACAAACATGATCAACGACTGGGAGTTGATCAAGACCCAGTCGAAAAAGTCCAAGCA
TGCCTGCCTTTGGATCAGACTTGAGCACCCTAGGACCTGGAAAATTTTGGAGTGAGCACAGGCAGACATTATTTAGGCA
GACATTATCGTTGAGCTCCAAGGCTTCAAGAAAATGTCTCAAATTACCCTGTTTAATACCGTGCCTGCTAGAGCCATTG
AGACTCTGTTAGACAACCAGGGTCAGCCCCTGTTCAGAAGTGCTGACCTGGGGAGGTTTCTGGGGATCTCTAATATAAG
GGCAACATGCAGAGACGTGAAAACCGCACCTCGCAGTGATATCATGGGGCATGCGTCCGACGCATGCCCCAAGAAAGTC
CATGGAGACGACGCTTTTGAGACATTAGATGACGCCATGGAGATTGTGCACCGTTCTAGAAAACCTAAGGCCGTTGAGG
TTATAAAGTGGCTTGCGAAAAAATGTGTTGAAAAATGATATTGACATGGCTTAGCCATCAAGATTTTTGTAACTCGCGA
GAGCTACAAAAACAATAAAATTACCATTCTTTTACATGCTCCAGAGGTACTTCAACATCCTCTGGTACTAGCATTAATT
CCTCTGATACGAAACTACGCTCGGACCCTTCGTCAAGATCGTATAACAGCCTACTATCGGTCACGATACAGTCGAGTCT
ATACGTTTTCTTGCTCCACCAGGCGTCCGTCGCGCGTCTTTTTTGATCACCATGCTCTTCTCCGGGTTGCAGAAGGTAC
AAGTATAGACCATCATTGGGTAGAGGCTTTTCTTCAGGGTATTCTTGATTTGACACAAGCGGGACTTCGTCTAGTTTGA
TTGCTTTCGAAGGTTTCATGCCAATCATAGCAGTGTTGGTGATATTCAAACTCTTGGCAATAGTGTACAAGTGTTTAAC
CCATGTACTACTCTGTTCATCAGTGACCAACTCTTGCGCATCTCGAGGTTTGAAAAGCTTTTTCGCGAGCACCTTGTTG
TAGCTTTCTGGTGGTATTTGGTAGTTGCACGTTTGATCGCGACACCTTTGGTTTCTATAAGCTTGCTCACGTCCGACTT
GAATTCACTGCCGTTGCGACAACGGTCCAAGTATACTCGGATATCTTAAAGGTCCGGCTTTATAGATATCCTTGAGCAT
CTCCGCAACCTCGCTCGCCTTTTTCGTACGCAGGGGTGTGGCTACTTAGTACCTCGAAGCAACGTCGATGCCCGTGAGG
ATATATTTGTAGGTGATTCCATAGACTTTATCATGGGGCATATAGTGCAAGTCGAACATTTCATTCGGTTTTGTGATTG
TGAAATACAGATAATTAATGCGCTTAGGCCCTTGAATATGTCAGAGCCACAGAAGTTGACGAGTCAGCCAATGAGTAAT
TCTCTTTTTTGAGAGACCACTCTGCTCGGATAGTAACTTGATCGCCTTCCGACCAGTCCAGAGATGTTCCAGGGTGTAG
TAGATACTAATAAGTTTTTCCTTCTCTTCTTCTGTGGGGATATGTGCTATGCACTTTGATTTTGTCATTTATTAATGAC
AAAAACGTTGTCTCTACATGTACTTGTATACTGGGAAACCTAGGAGGGCCAGGGATCCTACGATGATAAATTCACCGTC
TTGTTGTTGTTTTCTGGGTGTGTAGTAGTCGGAAAGTTTGGGAGCCTTGTCAATCGTTGCGATATAATACTCTCGCATA
CCTTCATCCAACTCTTTCAAGCTTTCCCCAGCTTGGCGCTTAAGCTCCCGTTGCTGATTATATCAGTCGATCTTTGCCT
GTCTGTCACGTAACCACTGTGCTTGAGCTGCTTGAAGTTGTTCAATAGCCTTAGCATGTCGTTTCTTCTCCTCTTCACC
ATGCCCTGACAGTTTCCTGAACAGAAAATTCGAGCCACTAAATGCTAACGCATTGATAGCCGTACCTGCCACCAAAACA
CCTATGGTAGCCATTGTTTATTTAGTACTCTTTGCTGTGAAATCTACCATTCAGAATATTCAACTGCACGTCTTGCAGT
ATATAGACGTAGCAGCGTATATCCCCAGTTCAATCGGCGTTCTTGGTCATGTGGAGGGTTATACCGGCTGATAATCTCT
GTAATGGCCTTCCAGAACCATGGAGACTGTGATCTGGGGGTTCTCTGAAGTCGATGAACAACGCATAGTGCTCAGTCAT
GAACTGCCCAATGGTCATCTTCGAGTCGTGGTATCCGAAGAGTTCCAAGACTTGTTCAATATGATCTTTTGGTACCATG
GCGTGGCTATACAGTTCATTGGACTCACCTTTCACAGTGATTGATATTTCCTCGATCTTTGGATTGCAGAACACTTCAT
TGGCACCGGCGTAAGCTTTGACTTTGCCAGGATCTACAAAGAGTAGTAAGACACCCTTCAGAGACTTGGGAGGAGTATC
GATTTGCAAGTTGTAGGAGGTTTCAGCCTTTTTTATAGTCACAACTTTGCTACGGTGTACCCGTTCGTACGGCAAGGCC
AATCTCGAGTATCGAGACATCATAGCACTAGCGAGACCCTCGTTTGTCACTTTGTCAAACTCTAGTGCGATATTTGTGA
TCTTATAGCTAGTGTCAGCTGACTTAGCTGTGGTAGACCCTGAAGCAGCCGAACCAGCATTTTTTATAACTTGGTCATA
GGGCGCAAAATGTATGACAAATTACGGCTTGTAATATAACCCTGCTTGATAGAATGGTAGATCCCTCGTCAACTCAAAC
ATTTTGCCGATAGGGATGCAAAAGGTGTTCCATACGCTGGCACGATCGCTTCTTCTTCATCATTGCCTACATGATCGCT
GGATTTTACTTGTAGCGCGCGAATTGTAACATCATTGGGGTTGATGCCTTCAAGAAGTTGTTTTCGTGTTCAAATTTGG
ACAGCCACAGGTTCCTATATACTGCGAACACATTGTAATCGCTGATGTTTTGTGTTTCGTTGCCGTTCCAGCTTATGCG
AAGGTTCTCTACCAAGGCTTTCTCGATATTGCTGACAATGGTGCGTTAGCTGTTGGTGCCAGTAAGTTTCAGATCGAAT
AGGAGTTTAAGAGAGCCCAGGAAAATTATATTATTCTCTCTCATGTTTGGTATGTCGATATTCAAATCTTCGTTTTGAT
TGATCGTGCTAGGATTGTGGGAAACTTTCTCACGCTGCTTCTTCCCTTTCATGGCCGGCATCCTTTTTAGTTCCTTATG
TGGATCTAACTTCGTTCCATACATTTATTAATAGGTTGTAGAGGGTTGAATAAATGCCGATTGATCCAGAAGAAGGAGC
TTTTGAAGGTATTCAAGACGAGCCTGAGGAGTTTAGTAGCGAAATCATTCAGCCCGAGGGCATCCAGCTCGATACCAGC
TTACCGCCGGGGCAGCAGGGAGGTGCGCGCAGCCACCTGAAGTTGAGTACGGAGTCGACCGATACACTACTTTTTAAAT
CAAAGGTTGATAGCCTGTACACGAATCTTAGGGATGGGCTTAGGCTTATACCCGATGCGATACATTATGATAGATTTAG
ATTAAGAGAGGATGGTCAGCTTGTAGTAAAGAGGATTGTGACGGAAGAAAGATCACTACCGGAAGTAGTACTCACGTTG
CAAGATGGTAATTTTCCAACTATAAAACAGCTCCAGAAGTTGTTGGGTAGTACAGGCATGAAAGCGATAGGGTTTGATG
ACTATCAGACACCAAACAAGGGTAGTAAAGCAGAGGCCCAGAACCTCGCGAATGAGGCTGATATTCTTGTATTGAATAG
GGATGAGGAGAAGGCTTCGGGTAAAGAGGAGGAGGGTGAGGTGATCCAGATAGAAACAATGGAAGGTAATCAAAATTTT
GCATATGATGTAGATGGTTATCTCGATACTTCGTTTGGTGGCAACGACGATGATATTAAGGTCCATGATATGAGAAATT
TAAAGCTCGAAATTAAAAATTTGCGGAAAAATATTAAGAAGGTGAAGGATAACCTTGTACAATATGATAGCGAGTTGAA
TATGAAAGAGGGCAAGCTGAACGAACTTAAGAAGCAGAAGCCCGGGTCGCAAAGGCCTCAGGATATTAATGATCTTGAG
AAGGAATTGAAGAAATTGAAGGAAGATAAGAAGGATGAACTGCGTAGGCACGGTTTACTCCCCTCCAAGGTTTTTAAGC
AACTGAGGTCTACTAAGTCCGAGCTGATGAATATTGCTGGAAAAGATAAAACCTTGGTTGAAAAGCTTAAAACTCTTTT
CCGGGAGCAGGGCCTTACTATCGCCAGCGTTATTTCCGCTGTTGGTCTACTGGTTTCTACCGCTGAGTGGACCAGAGGC
CGAAAGGGTGGCTTTGTCATGTATTAAACACCACATCGGAGTGGAATTCGTAGTCAACGAAAATGTCTGGAAATTTCAC
CATGCTTGAGGACCACTTTGCGTCAATAACGATGTTCTGCGTTGCAAGATCTTCGCCCTTGAGTCTTTGAAGATATCTA
CCGTGTGTAGGGACATACTTTGCTCTAGGGTTATACGAGTAAATGCTCATCTTTTCTTAAAGAAACATAAAGCAACTAT
ATATAACAGATATTTCAAATTCACGATATTCGACCCTCATCTGGGGCAAGGCACGAGGATCGCTCTGACGATTAGCATT
CGACCTACGTGGCTGAATCTTTTCGAAAAAAAGAACAATCTCAATATTCATAAAGCGGTGCCTGGGTCGACCGATGATG
GGATTTAATGTCGGAGCTTTTGAAGCCCTCAACTCGATCGAGAAGGGTCTATATAGGATCGAGGATCTCGCTGCCATAG
TCAAGGGTGAGGGTTAGCAAGGGGTACGTTGCGATAGTCGATAAATCACTGCTGGACCTTATGGGATATAATCTTCATA
CCGAAGCAATGTTTACCGAGGGCGACCATGACAGCTTCTACAAGACTGACGTCTACCAGCGGCTGAGACTCACTTGTCA
CCAGTTTGACGAAGACCATGCTTTGCTTAACAGGAAAAAACCCAAGATTCTTACCATCCCACCGACCAAAGAGGTAAGT
GCTTGGGGAAATATGTTGACGTGGAGTTTCGATAACCCTGTATACCTTCCTTTGAAAGGTTCGACGGATCGCCTTGACT
TCATGTTGACGGATGAGCACCAACACGATAAAAATGTCTTGTTCGAGGGAATAATGATCCACCTACTCATAGAATAAAT
ATGACTGACATTACAAAGCTTTACCCGCCTTTACCTTCTGCACCTCCAGAGGGTACGCAGGAGGATACTTCACAAGTCT
ACAGACTGAAGAAAATCGAAGAAGTGGAAGAATACCTGCGGGCTGAAATTAAAGATGCATGGGACCTGGGTTAAATACA
CGGATCACTGGTTACTAGCGGCAGGTGTGATAACTTCGGGCGTTGGTATTGGTAGCATGTTATCTGGGATTGGTGTACC
ACTAGCTGCGGCTATGGGTGGGATCACCATCGCCGTAGGGTTAGGCCAAGCAGGTCTGCGGAACGCCGGGAAGAGGCTA
GGTGTCAAGAGTAAGAAGCATGAGAGCATCAGACTACTGGCTGAGACCAAACTCAACTCCATCGTTGAAATGATCTCGA
GAGCCGTTGAGAATGGTGTGATCAGCGACTATGAGTTCAGCTTAATCATACAGGAGAAGCAAAAGTACATGGGCTTGAA
GGAGCAAGCCCGACAACGACAACGCAAAATGGTGAATTCGATCAATGAACAGGAGCGACAGCAACTTGTCGCGAAAGGT
CGGGAGGAGGGTAAGAACGACTTTCTGAAAAAACTTCAATCTGCATAGTATGTCAGCGGTACTCAGAGTCCCCACCTGC
GTATTCATAGGGTCTACTGTGTTAAACAACATACTAGACGATTTTGAGTACTTCTCCGGTATCATAGTCAATGATAAGA
CCACAGTCATGTACGACAGGTTGCTGGTTTTCGGAGAGCTGTCTCGATTATTGCTCCAGATTTCTCTGCCAAGCGAGCC
TGGTACAAATTTCACAATAGGGACCGTCTGTCTGTGTCGAAGCGTCCTTGTACTTAGCCTTGCGGATCACCTCGAGTAG
GTTGACCTTATTCATAGTGGAATAGTTACGGACCTTTAGTGCTTTCGCTTCTTTTTTCAGTTCGTTAACGTTCATGTTT
GTTGTATGTTAAAGTGCAACATACAACGCTTTACGCGCCTTTACAAGACAGTGAAACCCTCTTCATAATCAGAGTCAGA
GTAGCTAATCTATGAGCTACCATATAACTCGACATCCTTATACTTGCACTCTTCGAGGTATGTCTGGAGATAATAGTTT
TCACTTTGCTTATAGATGCCGGCGGGCTTGATGATAGCCTTTCACTCGCAGCTGTCCTCCAGTACCTTTTTACTGTGGA
AATTGGTCTTGATTTTGCCCTCCCACTCCTTCAGCTTGACGTTGAGATATCGGCCGTTATTCAAGGAAGAATAAATATA
TTTTTCAAAAATATTTTTCATCATTTATTCAAGCTGGGTATATGAATCTCCCAAGGGGTACACGTCCTGGGATCTGAAA
TGCTCTGGAACATATTCCAGCAGCGAGGGGTAGTCTTGAACCTGGTACACATTCCCAGGGTTTTGAGATGATCCGGAAC
ATATTGCAGCAGCTGGGTGTAATCTTGAAGCGCCTCGAGGCACATTTCCTGAGTCTTTAAATGGTGTGGAACATATTCC
AGCAGCTGGGGGTATCTTTGAACTACCCTAGTGCACATTTCCTGGGTCCTGAAATGGTGTGGAGCAAGCCTGAGCACCC
AATGGTGATCCCGAACTTTCCTGGTACACATTTCTTGAGTCTTGAAATCATCATGATGTAGACTCATATTTATATTACA
TCGTAGCCTCAACAAAATAGTCACACCTCTATGGACTTTCCCCCTACTCAATTGCGCATGCTCGAAATTTTGTTGATGT
CAGCATTATTCCCGCTAGTTGCTATTGCGCATGCGTAGGATTTTATCGGCATTCCCGGAATTGTCGGGATTAGGGGATT
CGGTGAGTTCGAGATTTCGGGAATTTCCCTTTTTGCAATGATGTCGTGTGCGTGTGCTTGAACGCACCATTTATATCTC
TCTCGGCTTTATGAACTAGTATAATAATACAAAGTAGCCGAAATCTTCTCTAAAGTTACCGAAAAAAAATATCCATTTT
GCCAGAGATAAGACCGCGCGTTTACTTTGTTTACGTCACGTGATAATAACAACTCAACTAAATTTGCTAAATAATATTG
TTAGCTACCCTTGACACAAAAAGAACGCGTAACCGTTTATTCGTCTTAAAAAAAGTGCAGCAAGTAAAATCAAGAAAAT
TCAAAGTAAAAAAGAGTAAAGTAGTAAAAGCATATTTGAAAAAGAAAGAAAAATCCAGGTGACGAATTTAAATGTAGGC
TTAAAAAGTATAATTTATAAAGGTTAAGTAGATGTAGAAATAGAACAGTGACGTTAGAAGCTATGAGAAGTTACTTCAG
ATGTGAAGAGTAGAGCTTGATGTAATAAAGTAAAGTTGGAAGTAGAAAATGAAGACAAGAGTTTAAAGCATGCCATTTC
CATACAAAATATAATAAAATTTATGATGCCATACTTTGAAAAGAATTATTCCTCGCATGAGAAGGACATTATGTCCTGG
GGTCCTTCACAATGGCTTCATAATGGCTTCATGATCCCTGACAGATCGGCTAAAACATTTTTTGCTCAAATACTGGAAA
ATTAACCTTGAATAACACGTTCAAATGCTCTCTGATAACTGACTAATTATATTTCCCTAGTGGGATAGAAAAAAAAGAC
TCGTTAGGGCATAAAAAATCTCATGGCTATGTTTTGATAATAAAATCAGGCTTTGTGAGCCATCTTTTTTGGCTTTTTC
ACAACAACGGAACGCGAAATTGGGGATTCCTTTTCTATGTACATGTATACATCACGAAAAAACAATGTTCTCCCGTTGG
CTTTTGGAAACTTGCTATTAGCGACACAACAGCGTTTATAGCGTCATGTTTTGACAAAATTGAGGGCAGTTTCAATTAA
AGAAGTAAGTTTTCCATGCCTAAGTAATAAAACATAGAATATAAAGCTTGTTTGCTCATTTAACCTGTAGCAACGTTTT
TATTCGTAAAAATAAAATGAATTTCATCAATTTACATAGTATTTCAAATTTTTTTCACATTATAAGTTTTTGCTACTAT
GTAATTGTTATTTATTCAAATAAATTTATCTGGCCCATAATACAATTGACTTGAAAATAGTTTCAAACTGTAAAATAAG
GTTATTCATCCAGTTTACGAGCGGTGTCTCTCTTAGTAACATGGTCTGATTAAAAATTACTAGTGGAAAAGTTTATTCA
GGCCGATGGACAATGGAAAATATCTGTCATTGGAATTTTGTGTACTGTTTACAGCTTAAAAACAGAAAAAGGGAATAAC
AACTCCCCCAATTTATCATTTTGACTCCCTTAATAGAACCGTAGGAAGTCGGTTCAGTTACTAAATTTCATATGACTAA
AATTTTACCCGACTTTTGTACCCGACCAAGATCTTTTCCAAAATTGTTTCTCCTAACTCAAATATTGTGAGGAAAATTT
TTTTGCATTTTTGACGTAAATTTGTGCTTTGAACTGAAAATTAACAATAAACCAAAGCGGTTTTAACACTCACACTAAG
GCAACAGATAAACCCTTTTGTTACATCCACAAAATGTTTTACAATTGGTACAGTTGACTCTTCCTAATTCGAATTCCTA
CAGGAAAAAAATCCTTTTCGAATTATAGAGAGATTTGCATTATAGAAAGTCTCTGTAATTCGAACTTTCAGCTTCAGGG
AGTGAAAATTCGAATAACAGAGAGAAATTGCGTTATTTTAAAATAATAAAAAAAAAACATAATGCAAGTTTCATACAAT
TTTATTTTTATAGTTTACACAAAAAAGGAAACTGTATTTGAAAAACTGTCGAATATTTGATTGCTTTACATTGGAGAGA
CGATCTTTTTCGACAATACGAGTTGCATTACAAATGCTTTGCTGTTGGGCTTTCGCTATCAGAATGTCCATCTTCATCT
TGTCTCTTTGCCATTTTCAATCAAGAAGTGAAAAAATGTAGAAAGACCAACGTTCTAAAATACAACGTTTGAAAGACAA
CTTAGAAAATTTTAGAAAAACATTCAAGTTTGTCAAAGCTCTGTTTGCACTCTAAAATTCGAATTAGGGAGAGAATGGT
ACTAAAGGGACTGAAAAATTGTTTGAATTATAGAAATTTTCATATTAGAGAAATTCGAATTTTAAAAAATACTTGACGG
TGACTAAGCACTCGTTCGAATTATAGAAATATTCGAATTATAGAGATTCAAATTAGAGGGAGGCAACTGTAGTTCAAAC
TCCTTTTCTTCCGTAAAGTTCTCCGAGATTCTTTGAGCATAGAAGTTAAGCCGGAATATGAATTGCAAAGGATGAGATA
TTTTTCTTGAAATTCTAACAAATTAATAAAAATAGGAAAAAATAAAGACACTGTATCCGTAAGGTAAGGATAAGGTGTC
TTTTATTTACAAATCCTAAAAACGTCAAAAATTGATAGAAATAGTAGAGAACGTTAGAATGTGGCTAAGACCAAAATGA
AAAAAAATTCTTGGTAATTTATAATTTCTTGTATGAAAGAACTGTCTAGTGTGTATTTTTAGTATGAAAGTAATATAAA
TCCTAATAGAATCCTTCAGTTTGCTTTATTTCAATGAAACTAAAACCAAAAGTAGGTTATTTTTGCAACACGTCGGTAG
ATAACAAAACAGAATTACATTTAACATCTTTAATCAACTCAGCAAATATTTGACGTAGCTCATCAAAATCCTTTTTTTG
GAAAATTAACTTCACACGCTCTCTCAAGCTCTTGCAAGCCATGTTGAGAACGGAAAGAATCTTCTGCATCCGCTACTGA
CATTCAAAACTGATATTAATACCAAAACACCTGCAAGCCCTATCAATACATAGAAACTACGTTGACAGGTTTGTTCAAG
ACTGTACGACCAAATACAGGTCAGGCCAACATAGGTAAATTTCTGTCCACAATGAAAGCCTTACGGGTAACCTAGAGCC
AAGATTGGCTGACCTCAAACTGTTTAATTTGACTAAAAGCAGGTCAGGGCAATAAAATTGTGATTCTAGTCCACGGTGA
AAGCCACACGGGATAACCTAGAGCCAGAACTGGCTAACTTCAGACTTTCTGATCAATAACAGGTCAAGCCAACATGACT
TGATTCTAGTTGACGGTGAAAGCCTCACGGGATAACCTATGGTTAAGACTGGCTGACTTTAAGACTGTCTGACTAAAAC
AGTTCTGGCCAACGTAGGTTGATTCTAACCCACGGTGAAAACCTTAAAATACCCTACAGTCAAAACTGCCTAACACAGG
TCAGGTCAACATAGGTTGATCCAATTCGCGTTATCAGATATGATAGTGTCAGTAACGGAAAATAGCGAAAATCTTCAAA
TTCTTGGTAAATTAGATGGAATGCGATTTTGATCCCCAAGATTTTCATACTAGGTCGCGTGACAGGGTTGACCTAGTCT
AAATCCGCGCCTGACTGACAGATGTTTGAGAGTCTACGTCTACAAGTTCTTCGGCCGATATTTGGTAATCCACACTAAA
GTTGTTCTTTATTTTTTCGAGATTGGTCTCCAATCCTTCCACTACATTATCCTCAACTTTCAAATCAGCAAATCGGCTG
TCTTCATCATTAAGGATCTTACGGCAGTTACGAATAATATGTCTGCTTTTTTTAAACAATTTGCCAACAGTTGGTTAGG
AAGAAAATCCCATAATTTTCGTAACATTGTCATAGCAGTCAAAATTGCAAATTTGGGGACTTCCTTGTTCTTCTCCAAA
CTCAGAATCTGCTTCTTCACAGCGAGGAAACGATATTTCGTTTTAAGGGATCTGATGACATTTTGAAACATAGGTTGGG
TAATGGAGGTGGTGTTTGGAGGTGGGAAAACTAACTTGACCCTATTGCAACTTTCTCACTTTGGGATGAACAGTTATCG
ATAATTAACGCGCGATTCTTCTTTCCTCTGCACCAAACTGGGCATCGAATTCCTTGACCCACTCTTTAAATAATCCTGA
ATCCATCTAACTTTCCAGCGACATTGCATACTTTTTGAAACAGCACCAAATAACAATTAGTTCCAATCTTTCACTGAAA
CTTTACCGGCTGCCAACCCGTCAGACGCACTTTACTATGTTTTTTTCCTACACACTTTGTAAAATGATAAATCTTCCTG
GACAAGCCCTGGTAGGACAAACCAAATTCGTCTGTATTAAATATGTTTGGAAGTGTGTTTTTCAAACCGTGGAGCCGTC
ATTTCAAATTTGTCAGTTTTGACCCTTTTGGCTGAAATACTGCCTGTTTAAAATGCCTTTGTTAATTTGGATTCGTTTG
CTTTCCATGTAGAAATTTTTGTTTTGGGGAATAGCAAACATCAAGCCAACTTCCTTGTTAGTTTTCCTTCTAACTCCAA
CAAGGCCTTGTATTTGCTCTCCAAATTGACATCTTCACATTTTCGTTTCGTTGATTTCACCGATACAGTCGCCATTTTT
GTCAACTGTTTGTATCGCTTCACCCGTTTGCTTGAAAACTTTTGAAAATTGAACGTATGGAAATTTTAGCCTGTATTTC
GAAACCGTGCAAAGGCCTTTTTACACTACAGATATCAAAAAAGTTAGCAAAATTCCTTCTGGGGACCTCAAATTTGCGT
CGAAAACGAGAGCTTCTCGAATAAGAGAATGTAGAATACTGGAGCTTCGTTTAAGAGAGTTTTTTAAGGAAACTTGAAG
GTGACGTTTAATTTGATCGAAAACGAGAGCTTATTGAATAACGAAGCGTCGAATTAGAGAGTGTCAACTGTATACTTTA
ATTTTACAAATGGCAAATGTTGTTTCGCAGCCATTTTTAATAAAAAAACATGTGTGACTATTTTGTTCACAACCCCCGA
ACCACTTACGTGAATCAAAACATCATGAAGCATTCAAATATAGTAGGAATACTGCAATGACTTAAAAATATTTTAACGG
CGAATTTTTAATAACCAGTTTATTTTAACTCCTCTTTGACTTTGATCTTCTCTTTGAAAAACAAGGGAAGTGTTAAATG
GAGGTGCCATTATTTACTGGGTTATTTCTACTAAAGGGGAGTTATCATTTTTGTCACAGGGAGTTAAGATAATCTGTTA
CACCAGAACAGATGGCTTGATTCAGTTTTCAAAAATGGTATTGGGCGGTCCGTAGCTACACACGCGGGTAAAATACCTG
CCGCAATCTTCTTTCCAAGTTATTCAGACCCAAACTTATACCTGCGATGCAATAGCTTTATTAATCTTATGCACGGACG
TCAGTCTAATGCACTGTTTTCGTTAGGATCAACAATAATAACAAACGAAATACAATACTTCTGCAACTTTAAAAATAAC
ACATCCACTTTGCCTCTTACAGATATGCCATAGCGTCAGTAATTAGCATCTACTCCCTTTCTCCTTTGCACAGGGCTTG
CTTGGTGCTAAAACTGTTGTACACTTGGCGTGAAATGCCATTTGTGTGTATTCTGAGTGCAGACCGATGAAATGAGTAA
AACAAAAACCCTACCTTAACTTTTAGTGTATGCAGTTAGCTAGACACAAAAAGTTGTACGTGCTTAGCTTGTAGACCGT
GGAGTAGCAGTAATAAAAAACCTACCGTTAATCCTTGATTAAGCGCCGCCCTCGAATAAACGCCGCACCTTAGACTAAT
AAAAGATTAATTCTTGCATTGCGACCTGAAACTACCAACGGATGGGTCATCTGAAGAATGCATCCATTGCTTCAAAGAT
CAACAGACATGCGGCCAAGGTTGATAACGTTTGCGAACACAACTCTCGATACACGAAGAACTTCAAAGTAACCCCTTCC
AGACCAGTGAATCTAATGTTGAAAATGCGTAAGAGCCAGTCCAGCTCATTAATTCTGAAGAGGAAGGGGATGAAGATGA
AAATTTAGACATTTTCTATTTTTATTGAATGTCAATCTATTTTTTTTAATAAAAGAAAAAAGGTGGATCTGTCTAAAAT
TTTTAGTCATTAAATAAGCTCTCTAGCTCTCTAGCTTTTGTGGTGACAGTAGCCATTTTTTCAAGTGTAAACACGACGG
GAGTTCATCTGCAATGTCAACATGCATCCAACATTCGAATGTGTATTACACAAAACAAAACATTTAAAAATTTTCACTG
TACAACGCAAGGGCTTCTTAACAGTTAGTGGAGAGGACAGTTTTAAGATTGTACAAAAGCGTTACATTATTCTACGTGA
AATGGCTGATATTATGAACATGATTTTTTTACAAGATGGGTTACCTATCATCCTTACTGCATAAAGTTCCCATGAATCT
CAATTCAAAGAACACCATGTTTACAAAGACATATGGACGCCTGGGTTGGATAAACATCTGGAAGTAAAATGTGAACAAG
AAAACTCTGTTGATAGGTTTGAAGTTTGTTCAAAGGCTGAAAATGTAACAACAGTCGAATATCTAAAAAAGAAAGATCT
GGGCGTTTTGCAAAGACCATATCCTATCATTTACAAATTCATACTCAAGCGAATTGTACTGGTAAAGTAACTGGAGAAA
GTTTTAACAATGGAGATGGTGAGGGTTTACAAGGAGAAATGAAGCTTTACATCTATTTTTAAAGATCGGTTAAAAATGT
TAAGTTGATAGAAAAGTAGAGTAATATCGATAATATAGAGTAAAATCGATTTACATTTTTGCTTCCAGATTTGAGTTAT
CGGGGAAATATTGCGCTAGGGGACATAAATATTTGTTCGACTGATCGAACGTTCGAGTTATCAGGGGTATTTTATGAGA
AAGTATTGGTGAAGGTTCAAGAGATTCGAAATCGGTTCAAGTTATTGAAAATTCGAGTTATTAGGGGTTCAAGTCATCG
GGATTCTACTGTACTAGCTACGGACTGTGTGTCCTGTAATTGTCTGAAAGTCCTATTTTATTCATCATGTTTTGAAATA
AATATATTTCATAGAACAAAATGATGTTTCACTGTCATAAATATGGTTTTAGGCATAAGTTTTTCGGCTGCTGAATAAA
AGGTAATGATAAGTGTTGATTTTAAAGACCGGACTGACAGGATTTGTCGTCTGCTTCATAATAACGTCCCACTATAAAT
CAATTTTGTTTACGGCTTTGCAAGTGCTGAATTATTTATAATTGAGTATTTTTACACATTTGGCAAACGGGTGGCTAAA
TTAAAAAACAATGGGAAATATTTCTCTTTATTGTGATGGTCACGGGTCAATGTACACAAAGTAATTAGAATAAGTTGAA
GATAAAAATAACAAAAATGTTAAACATGTGAAGAACATTATTTTTATTATTTTAGACTACTAAACTAAAAAAATTTCGA
GTAAAGATAAAGAAAGTAAAGATTCAAGGAATAAAGACGAATTCGTTCGATTTCTTATTCAATGTTTTCGGTCTGTATA
CTTTATTCTTATCATAACAAACTTTTCAAAATATTGTTGTTGGTCATGACAGATAGTATATTAGTTCAAAGAAGTATAA
ACGAAGGTTATAAAAAGCTGTTACTACTATAATACGTATAATATTCATGGTTATCTCAAGTAAAAGATCTTATTTTTGA
TGTTTACTGGTACGTGCATACAAAACCTACTTACTAAGACTGGTTTGTGCGCATTCAAAAATAAGCGTGGTCGTATACT
AGCTAAAATGTACAATACTGGCCTTCTTAAATTTTGTCTTGATCCTTTGAATCAGCCGGACGAAGAAACATCGCTACCC
CATGAGGATGAGCCTGAACAGTTGCCACCACATGACAATCAACCCAAAACATTACTGCTCCATGCTGATGAGCCTAGAT
CATTATCGCCCCATCACGATGACGCGCCCGAACTGTCGCCGACCCAAGACGATGAATAAAACTGCCTCTGTTTCACGAT
AGCGAAGAGCCAGCTAGTAAGCGAAACAGATGGAATCAGTTACCTGAAGAGATCGTAGAAATAATCCTTGTACAAGAAA
TCCTTGTAAGTAGGAAAGATCGAATGCTATCAAAATCACATTTGTTATTTACTGACAAAGAACGGAATAAATTAAAGAT
ATACTAGCCGAATTCCCATGAAAGAAACCTCTGAATCTCTCATTAAACTGATGTAAGGGATACCAAACAAAAACATACA
ACACAGTAACTTGAATTTTCAAAACTCACATTTTAACCTCGACCCCGGGATCTTTGTCTCTTTTATAATGGAATGGCAA
ACAGAAACAAGAAGCCCGGGGGCTTGAAGATCTCCGCCATCAGCCTAAAATATTTTAAAATTTGAAGTTGATCTTGAAA
ACAGAGAATTATGGGGTGAACAAATCATTGAGTATTCTCAATTATTATTGTAACTAACCTGCAGTGTTAAAATACAACT
CAATAAATAAAAAATCAAATCATGAATAATTAATTTATTAGTTCTGCTGAATTTAGCTTTAGTCTACGTGCTTGAAAAA
TTGTACAGAAAGAAATGACGTAACATCAAAGATGGCGCATTATAAGACGATCTTCATTATGCTGCACTGCACGAGCTTT
AACTTTCGATAGGATATAAACTTTAAAATAAAGTATTCTTCATTGGATAATAAAACAATCTGTTGCACTGTTAGAATTC
TTATTGGCTTAGAACTCAATTTAGCCTCGTTCTCAGAAAACATTTTTTAGCCTGGATAAGTTTCGGGCGTCCAGCCTAT
CTGCGCTGTCTCTATCTATCTTTCTCTCTATCTCTCTATCTCCTCAGGCGATTTTAAAGATTCGCCTTCGCTGGCGGAA
ATCAAAAAAGCCCTGGGATCAAGGTTGCTCACAATCTGCACATCTAAAAATATAAGTATGTGCACTAAAAAAATAATAA
AAAAAATTATGAAATAAAAATGGAAAATGTCCAAAGTAATCAAATGCGTATAAAAACCGTTACGTAAAAAGCGAAATAC
GCTAAAACTATATACTTGCTTTGCCATTCTAGAAGTACACCAGGGAAAAAAAAAGATACCAAACATTAAAAAAAAAAAA
TCCAACATTTTTTGTTAAGTCATACAAAGTCAGCTATTCAGTCTGTTGTATACGGCAAGCCTTCCAAAGTTATACTCAA
AATATAAGAAATTAATAGTTGAAACATACATAAAATAGAAATAAAAAACTTGAATCATTTGGTATATTGTATATCTACC
GAAATATTTTAATCTAAAATATTAAAAGAACAGTTTGCTTTAACAGACGCAAACTTATAATCAAGAAAACAATGCAGCG
TTTTCGATTTTAAGAATCGAGTATACTCCAAACGATTTTATAACGACATCAACACTGAATTACACAGTCTGTAGTGTTA
AAAACAGTGACTACGGAAAAATTACTTTTTGCAGCTTATGTAAATTTTTCTCTAGGATATACACGCTGTTTTTATAAGA
ATAGTGTGTTTTAGTTTCAGCCTTGAATAACTTAACTTTTTTGGCAATTGCTATCTCCATTGTTCTCAATATGTTCTTA
ACATGACTATGTCCTGAAAACATATAATGCCTTAATAAAATAGAGCATGCTATAAGTTACTATAGCTAGCTAATGGCAA
TTTCTACTACATGTAACGACCCATTGCTTGGACACATATACGTACAATAAAAAAAGTAAACTTCTAATCAATTTTGTGC
GTCATACAAATGTTCATATTTAAACTATCAACCTCAGACATATTCTTAGGATATTCTAAACTTCTGACCCATTTTTCAG
ATTACATTCTTACAAAATAAGTGCCTAAAGAAAATATTTTCCGGCTGAAGACACAACAACAAACTTAATATTTAAGGAA
AAATTTAGCTCCGAAAGAAACACCTAAAAAATCTTTATACACCCACATTAAATTCTCTATCAAATAATTTAGACAACAC
ACCTGCATTTCTTTCGCTTTCTCAGTAGTCCAATCAGTTTTTTACTTCGATTACTAAATTTCGCTTCAACACAGAGAGA
ACGTATAGCTACAATTGTCTGATGCATTTTCAAGCAGTTCTCTTTGTGATGTTATATCATCGTACGTTTTTTTTCGTTT
TAAAAAAATATTTCTGACAACAACATTATTAACTTCGTTCGACAACAACAGTTTGTTTTTTACATTTTAAATTCGAATT
ACAGTCATATCCAAATGCAATACAACCTCGGTCCCAGAACACAATAATTGAAAATATAGAAAAACATAGAAGCTTTCAG
CTAACCTCATGATGAGTAGACATTGGCATGCTTTGTTTAAGATAACTTTTTTCAGGATTAATTTGAAAAACAGACAACC
TTCTTCGCTTCGGTTTTCTTTTTTTAGTTGATAAACAACTTGTTTCCATGAGATATGACGTGCACGTGGCTAACCGGGG
TAAAATTAAATTATTTTAACCGTAATGACCGAGAACGGCGCTGTAGCAGAAATGATAATTTGACATCCTGTTTTCTCAT
TTGGCGGCTTACTTATTTTTTTCATAAAAAAGTGACCCGTGAGTTGAGTGTCGTGGACTGACAATTTTACTGAGGCGAA
GGAATTAATATATACTAGCTGTTTCCCGTGGAAGAATCCACTGTATTCCATTTAATTTATGTAGCAGATATATGTCCAT
CAAAAAACAAACAATACAGCAGTGCGCATCTTACATCTGCATTATTATATAAATGACCAAAAAAATTAAAGGTTTTCAA
CAACTGCAGTATTTATGTGACATTTAAAATCTAAATCTACTAAAATTACTTGCTCTGACCATCTGACAAATGCGAAAAT
TATTCGGAAAGAAGTTTCCAAAAGCATTTCAACATACATCTCACCCATAAAATTTAAATCACTTAAAACGCCACATATA
TACAAAAAAGCTGATCAATGTGAAACACAAATCTCTCTCATTGTATATGTTAAAATCAGTTAGTTTATTGCAAACCCTG
CCAAAGGTTGACACACAATGTGAAAAATAAACAATAAATTGTGCCTCTGACAGAATTTTTTATCTAAGGTGTAAAAAAA
GGGATTTGCAAGGACAAATTATAATGCAATAAAACATTATTTGATATATTGCATACAGTCCCTCCTCACCAAACTTTAG
ACAAAATGCCAACAAAATAACGGTGTTTAAACCTAAAATTAATAAAGTCCTTTTAGCAATTTGCATGCTGTTTTACCAT
CAATAAAGTAAACAAAATTTCAAATCTCACATAGTATTCTGTCACAAATTTTCATAAAATATATATATAAGTCATAATG
AGTCATGTTAAACAACAGCAATCAATCTGTATATAAGTTCAGTTTATGTCAATTTTTGCACCAATTTTGCAACACAAAA
TACAAATTCTAAATAATACTAAAATCTCTTATTTTGGTCCTTCGCATACCGACGGTCTCCCACAAAAGTTTAATCAAAA
TGTAAAAAATGAGAGGTAACGACAAAATCAAAGTTTGCAAAATTTAACTATTTCAGTACATATATCTGCTGCATATGCC
CTCTAAAACAATATTTTAATCCAAAATGCCAAAGAAAAACAGTTTGCAACAAAAATCAGTTATTTCGATAATATTGCAT
ACACTCTTTCCTCACAAAAGCTTCACAAACTGTAAAAAAAAGAATGGTTGTAGGGAGTGCTTCTGATTCAACAAAAAAA
GTTTTTTTGACACATTGCATCTAGCCCTTACCCATTAAATCTTACACAAAATTTCCAAAACTATATACGATTTAGAACA
CATCAAATTTAAATCGAGAAGGATCAGTCATTTCGATATATTGCACGGAGTCCTCCCCAGTAAGAATTTATACAAAATA
TAAAAAAACAAAGCTTGCAAGGTGTAAAATTGAATTCTTCTTCTGTGTATATATATATGGTCCTTCCTCGCAAAATTAA
CATAAAATGTCAAAAAGGTTCAGATATAACATCTAACACAACAAAAATCAGTTCTATCAGTATATGTCATGCCATTGTC
TTCCACCAAATGTTCCCCTTAAAGTTTCACAGACACAGCCTGTAAATTAAAAACAACTAAGATCAGGTATTTTGGTCTA
TTTCATACCATTCTGTTCCAAATAACTTATAATATGTAAAAATTGAGTGGTAAAACAGAAATGTCAAAAAGAAGAAAAA
AATAGCTTACAAAGAGTATAAAATTGAAATCAACAAAGTAGCTCTTTTGGTGTATTAAATATAAGCCATACGCACAAAA
GTTTACACTAATTGTAAGAAAATGGTTGTGTTTAGTAATTCTAAATTAAGAAAAGTCAGTTCTTTTAGCATGCTGATTA
AGGTTTTTGCCCACAATTTGAAACAAATTAAATTTACATTTTAAAAATAAGTAATTTCTGAACTTTATTTTCAGAATAT
TTGGAGGAAAAGAACTTCGCAAACCAAAAAAAACCCAGGAAAATGTTTAAAATTTTCAGGGTTAATAACGTTTGATGTG
TTTTGTGGGAATATATATACTGGGAATCTTTAGTTTAAAGCTAGCATTAGCTAGCTACAGCAGCTAATAGCTAGTCACT
TAAATATAAACTGGAGACTTAGCTAGGCAAAAAGAACATGGCTACATATATATATATATATATATTCCTAGCTAGCTAG
CTAGTTGTTGGTGGTGGTTGGCTTTTTATGATGCTAGCTATAAAACATGTCTGGCAACAATAATATAATCAAAACTGAA
AATAAAACATGAAAAAACCTTACAGAACCTTGCTATGATTAATTTATAAAACCATGCTCTTCTTCAAATGTTTTTTTAA
AGATTTATTTTGAATGAAAGAGTAGAGAATACTCAAAAAGAACAGCCATCTTTTTCGTAAACACAATTTCCGTTTTATG
CTAGGAACTTCATTTAACAGTCCGTATGCTTTGTGAATATCTAATACCGTTTCATATGTAGCGATACCTATATATATAT
GCTAACATAGAGTTTTTTGGCATAAGAGTATATATATTTATATCGTTATTAGCAGCGGGTTATATATTTACACCTTATG
TGCGATTTCTATGCAGTACATCTCTAATTTTTTTAGTTAAATTTTAGCGTACGGCCACGTCATAAGAAAGTGACCCGTG
ATTTCCGTGTCGTGGACTCACAATTTTACTCACGCAAGGGAATTAATATATAAGAAGATGATGAAATATTCAAACTAAG
CATCCGAAAGCTTACAAAATCATTCGGAGCGCATTCTGGGGTATTAAAGAAAATGAAATACATAGTGAACAGTCAGAAA
TGGAAGCTATCTTGCTTTTTACTAGAGCCAGAAAGTAATTATATGCTTTAGGTTCGGAAGACCTACTGGAAAAAAATAA
CCAAGTCTATCCTAATCTAAGATAATCAACCAATTGAGTAGTCAGAAAAGTTTTGGATCAAAAATGATCAATATTTTTC
ACAATTGAAGATAGAGAAATTCTTAACTCGAAAAGTGCTTGGTAAAATGACCATATCATGGATGCTGCGCAGAAATTGA
TATGCGAAACAATTGACGAAGAAGGTAACTATCATTCTGGTTTGATTACTCAAACGAACACCGTCATCCTTTCTGATCT
TATGTAAGACCACATTCAACTTCTACACGACGGAGGTTCGCTTTGGGTTTTGAGATTTTGTTTAAGAGGTCGGATACAG
ATTTGCAATAGTTTGAAATCGACTTTGAACCGTGTTTTTAGGAAATCCATCTATTACTTGTATAAGCACGTATACTTCG
AAATACTTTCTGGCGTTATTTTTTTTAATTTTAGTTGCATTTAGGTACATACTTAGTGAGTACAAGAAAAAAACAACAT
ATTTCCTTAAGGCTAACCCACTTTGAGTTATTTTAGCATCTATTTTTATTTAGTTTTATTTAGTTTTCATGCTTTTGTA
TCCTACAACATTTTTTTGATCCCTTTTATTTAGTAGAAAAAAAAGTTTTATTATTTCATTGATTCTATTAGGATTTATA
TTACTTTTATACTAAAAATACACACTAGACAGTTCTTTCATATAAGAAATTATAAATTACCAAGAATTTTTTTTCATTT
TGGTCTTAGCCACACTCTAAAAAACCTTTGTTACGTTTTCTATTATTTCTATCAATTTTTAATGTTTTTTAGTATTTGT
AAATAAAAGACACCTTATCCTTACCTTACGGATACAGTGTCTTTTTTCCTATTTTTGTTAATTTGTTAGAATTTCAAGA
AAAATATCTTTTCTATTGTATTTCATATTCCGGCTTAACTTCTGTGCTCAAAGAATCTCGGAGAACTTTACGGAAGAAA
AGGAGTTTGAACTACAGTTGACTCTCTCTAATTCGAATATTTTTATAATTCGAACGAGTGCTTAGTCACCATCAATTCT
CCTTAACAAACTCTTATAAAAGTATTTTTTAAAATTCGAATTTCTTTAATATAAAAATTTCTATAATTCAAACAATTTT
TCAGTCCCTTTAGCACGATTCTCTCCCTAATTCGAATTTTAGAGTGCAAACAGAGCTTTGACAAATTTGAATGCTTTTC
TAAAATTTTCTAAGTTGTCTTTCAAACGTTATATTTTAAAACGTTGGTCTTTCTACATTTTTTCACTTCTTGATTAAAA
ATGGCCAAGAGACAAGATAAAGATGGACATTCTGATAGCGAAAGCCCAACAGCAAAGCATTTGTAATGCAACTCGTATT
GTCGAAAAAGATCGTCTCTCCAATTTAAAGCAATCAAATATTCAACAGTTTCTCAAATAGAGTTCTTTTTTTGTGTAAA
CTATAAAAATAAAATTGTATGAAACTTGCATTATGTGTTTTTTATTTTAAAATAACGCAATTTCCCGCTGTTATTCGAA
TTTTCACTCTCTGAAGCTGAAAGTTCGAATTACAGAGACTTTCTATAATGCAAATCTCTCTATAATTCGAAAAAAAATT
TTCCCTGTAGGAATACGAATTAGGAAGAGTCAACTGTACCAATTGTGAAACATTTTGTGGATGTAACAAAAGGGTTTAT
CTGTTGCCTTAGTGTGAGTGTTAAAACCGCTTCGGTTTCTTGCTAATTTTTAGTTCAAAGCACAAATTTACGTCAAAAA
TGCAAAAAACATTTCCTCACAATTTTTTTGAGTTAGCAGAAACAATTTTGGAAAAGATCTTGGTCGGGTACAAAAAAGT
CGGGTAAAATTTTAGTCATATAAAATTTAGTAACAGAACCGACTTTTTACCGTTCTATCAAGTGTGTCAAAATAAAAGG
TTGGGGGAGTAATTATTTCCGAGGAAATTATGACAATCGTTTGTTATGACTGGGGAGTTATTATTCCCTTTTTCTGTTT
TTAAGCTGTAAACAGTACACAAAATTCCAATGACAAATATTTTCCATTGTTCAACGGCCTGAATAAACTTCTCCACGGG
TTTATCGACTAGTAATTTTTAATCAGACCATGCTACTAACAGAAGGTAGAAAATATTGACGCCTTCTTATTCATGGGTG
AGTAGCAATCATCTGAGAGGAAACAGTCTGTTTCAGAACCTACATAACGGTAAAGTCATTGAATACAATATATTCAGAT
ATATCTATACTTGTTTATTAAATAGCTTCGAGCCTTTTCGTTTTGTTATCAAAGTTTTGAGCTCTATACAACAGTGGGT
ATTTTTTTCACAAGAAATTTTACATTCACGGGCCATTGTTGGAGCAGGCTATTTTTAAAGCTTGTTTTTTGATAACATA
AAAGAATTGTTGAGTGGTACAAAAGTTTCTGTTACGGCAATGGAAAGGCGCATTGTACAACAAATTAATAACAAATGTT
GAAGAGATTTTTTTCTATCCCTAAAAGCAGTTGAACAAAAAATATTGTTTTACATAATTAAGAGAGATCAAGCAAAACA
GAAAAGATAGATACTTTAGCAAATGGAAAAATTTAAACATGGCTACGCGGAATATACACACCAAAATACCGAATAACAT
AAAAACGAGATTATTTATGAGCAAATTATTAGTTTGCAGCGAAGTAGTGCAGATATCGTTTATTTCCTTGCATTATTTG
CAAAATTAATTTGTCATACAGATTGTTATTAACATTTGGTAATAATATGGGATAGTAGCATGCATCATTGGGGCTGTTC
TAATGCTTTAGCTTATTAATCTTGGTGTTAAATGAGCTAGGTGTTAGCTAGTCTTGAATACAATGATATCAGTAGCAAG
CTAGTTGACTGGTTGACTTGTTTCAAACAAACGTGAAATTTTAAGCTGTTTACCAAAGTTGGTGATGTTGCTAGTATAT
ATTCTGTGTGTCCAGTTATTGAGCATACCTTATTTTTTAAACAACATCTGTGTAAATAACTTTAGCCAGGCTTACTGAC
AGGTGTTTTGAAATAGTAGTTGAGTTGACTTTGTGGGTGCCTTACTCGTTTATTTTTTTTCCAATTAGGCTTAGTCTTG
GCGGTATTTATAAGTCACGTTTTACACATTTGTGATTTCAGAATTAGGATACTAATTTGACTCGGTGAGGAAAGTTGGA
CTTTAAACTCTCCTTGAAATGTTCTGGCTTATCTATGTGACGTTTTACGCCTCTATCGTAGATTGTGTTTGGTAAAAAA
AATTCTTAAATTTTGTATTCAGAGAGATACCATCTTGGTATTTTTTTACGCAAATGAAAATGTCCAGTGATTTTGCTCG
GTCAAAAACAAATTTTTCCTTGAGAGGATTACTTCACAAAACAATTTAAAAGTGTGTTCTGAGTGTCCTTTTTAAATAA
GTAAAACCAGGCTCCTGGGAATGGTATGGCTATACGTATTCTTAAAACTACATATCATATATGTATTACGCATGTATAT
ACGTAATATGTATTTTTTTGGCACAAGTTTAATCAAATACCCTATTTTTGTGTACCTGAAAATAGCATAACAAAAAGAG
AAAAAAATCATAAGTAAAACTTCTTCATTTCGTCTTTATTTTATATCGTTTCAGGGTCGTGAGAATTTGTCCCCAGGAA
AATAAGGTGTATTCCTGTGAGCCGTTTTTAATTATACGCCCAAAGTCTGAACACAGTATTATACCATACGGGAGAAAGT
CTTGCGTTTTTGGCTATTTTCGCATAAGTAAGTACGCGCGAAAAAGACTTCGCGAAAGTTAAATTGAAGATAAAAACTC
AAATTTCATGTGTTTTTTTTTACGTATTTTCTTTTAAAAACAGAAGTATTATTTCAGTCTAAATCAATATCATCGGCGT
TTGATATTTTTCCTAATTAAATAATTTTCTAATGAGAAAAAGAAAATTTGTTTGATGTAAACTCTGTTTTATTTGTCAA
ATTTCAAAAATTTTTAGTGAAAAAAATTGCAAAAAAACCGAAAGTAGCAAAAGATTATCCAACCCGAAGTTAGATTATC
AAGTTAAACGCAAAAGATTATTTTGCGCAACATAAGTTTAATTACTCTTTCGCAAAAGTAAATTCCGAAAAAGTTTTTT
TGCTTCCTCGCGAAATTTTCTCCCCGCAAAATTTTTCTTTCTGTGTAGCAACACCCATGCTCTTGCTCTCGGCATGTAA
AACTGGTCTTCGGAGTCCCCACTCTCTGTGCCGATGGTCTTGGTTTTGTCAGAAAATACAGTCGCCGCTCTTTCGTGTC
CTGCAAAATATTTTGTTTTACATACTGAACCTGTGTGTCATACTGAATTGCGGGAGAATTGTTGTTGTTATTATCACCA
ATTATTTTACAGATTGTAGGCATCAGGTTCTGAAATTTGTTTTGGTTATATATGCAGTTTTTCTGAGCAAAAATGTGCC
AGAGAATTTGGCACATTTTACCCAAGAAAGGAAGGCAGCTAAGCCAGAACAACGATATCCAGCTTCATTACATGGGTGA
GAACGAAAAAAATCAAAAACAAATTTTAACTCATATCAGTCTAGGTCGAGGTTACGTTCATCTTAGTCAAGCTCTACCT
CCAGTAGTAGCAGAACACGTTCTAGACAAAGATCATTTAGAGGGAGCAAAAAATTCAAAAGATACAAGAAAAAATGGAA
AAGGAATACTTTTTATGTTTTTTTATCAGAATATTTATACAGGATTTATACATTTCAGTTTTAAAGAACTGTTATAAAT
ATGTATCCTGTTTAAAATATAAAACTAATGATTAAAAAATTATATATATTATAAACCATGGAAATAAAAAGTAAAGATT
TGATACGTTCTCCAAAAGAGATAGATAGTTAGAAACAAATGTAAGAAAATAAAAATGTTGAAAACTAATACGAGACTAA
AAATAGAGAGCTGTTGATAAAAAGAAAAACAGGAAACACCGTAAAAAATATTAGGTAAATAATAATCTAAAATACGAAA
TCTTTGATCTTTTGATTAAATTCATTCACTGTTGTCGCTTTTCGTAAATCTAGTGGCAAACTGTTATATATTTTCGCTC
CTATATAACAAAAAGTTCCAGTTTGATTTTTGGAATCTTCAGCAAACAGTTTTGGTTTCTTGTGCATTTAAAGTGAGAA
TTTACTTCAAAGTATTTTTTCATGTTACTACATGTTTCACCAGGAACGGCATTTCTTCACCGTTTTACAAGCATGTTGC
AAAATAACAGTGTAAGTTGATTTGATGTTTGCGTTTTTGGTTATCTGTTTTGCACGGCTGTCCAGAGAATTCAATTTAT
TTATTTCGGTTCCTGAGAAGTTCAATTTTATGATAATCATAAGTATAATCATAGTGTTGTAAATTGATGTGGCAGTATT
ATTGTCCATGTTCTTTCTCAGATTTTGTAATAGAAGTAAACGAGGGGAAGCTTTCGTATACGCTTTGTTGAAATTATCT
GATAGAGTTAAAGTTGGATCAATTGTAAAATCAAGTTTATTATTCGGTTTGTGTGGTATAGATGATAATTTTTTTCCCA
CTTCCAAATAACATCACCTCTGCTTTACCCTTTTTCAAATTTATAACTGGAAATTAAACTTTACTTCAAATTCATTGAA
TTTGATAGTACGTGTGGAACGTGTTCCATTTAGGTGACACCGATGGAGCAGCACCTTGAAACGGGTGTGGAGCGTGTGC
GGAACGTGTGTGGATAGTGTCATCAAAGAAAATTTTTGGCTCTAAACAAGGGGAACCCTTTTTGAATTTTTTTATGTCA
TTTACAAACAATCGTGTTCATAAATTATTGGAAAAAGGGCTTTTGAGGCTTTTTTCAGAGTTTTCCTCCTCTCCCCTTA
CAGTCAGTGTTGATTTTGTGTTGATTTGTGCCCCAAAATACTGCCAATGACTCTTAAAAAGACCTGCAACACTCAAGAG
TGGGTTGCGAGATATGTTGATATATTTTTAAATTCGTCCTTCTGCTGCAGTTCAAATTCTTCCCCTGCAGAGCATTTTT
GAATTACTACAGAGGAGAAACAGTTTAAGTACAAGTTACCAGAGGAAATGGCAAACTATCACAAAGAACAGTTTAAAAT
GTTCATGAAGGACGAAGATCTGAAGAAAAAAAAATTTGAAAGAGCATCAGGTACCACTTAATATGGATTCTGTTAAGTC
GCTTGATACTGGGTTGGTTAAATTTCTTGAGGGTAAAAAAAAAAGCAAAGCAAGCGAAGGCAAGGAAATGGAAATTGTC
CAATCCAAAATGCGTAATGTTATGGAACCACTGAGCAGAGTCATCTCGAAGACGACAAATTATTAAGAATAGGATGTAA
TTCGATGATTTATTGGATGATTCATTGGACGATTTATTCGTGCTCATGTAAAAAACAGGAATGTCGCTTTGACAAGTCA
CTAACAAGGTTGTCTTTTTCTGGCGTCTAAACATTTTATTACATTGCAATCAAAGTCAGATGCAAAGGGTATGTTAAAT
TTAAATTCAGGCCTCTTGCAGAAACATGACAAGGAATTGTTTGGTTTTAAATTCACGTAACATGTCCTTGATACCACCG
GGAACAATAATCATACTTCAGACATGTTCGGGAAGTGGGTAAGAGGAATAAAACGCTAATACGCAGTTCCAGTCTTGTC
TCCCGGCAGCAGTGTATCAGAGAAAACAACCATGGACGAGTGTGGGAAGACGTCAAAACAATATCCAACGGTTTCCCAA
CAACAAAGACGGCAGTAAAGGAAGATCATCGGGTAATTCTATTTCCTTGTTTAGAAATGCAAACCAGTCCCACTTAATT
CAAGCAAGTAGTTCTAATTTCGCTGGAGGACATGAAACATGTACATTCTCTAATAAAACAATCTCCACGGCTCGTAGGA
GATATTGACCATAATCCCGAGAGTCTGTCTATAGTCAAAGGGTACAAAATTTTCTTTGTAGGGAGCCAGTACAAATTTT
AATTCTCTATCAAATAAAAGCTATGAAAGAGCAGGACAAATTAGTGGAATTAGAAATACAGGAGATGGTGGAAAAGGGA
GCCATTTATGTAGTAGATCACTTGTCGAAAGAGTTCATAAGAAATCTATCTTTGGTAAGAAAAAGAATGGAGCCACCAG
CCAGTAATAAATCACAAGACGCTAAATCATTTTAAAATTGATTTGAAAGGCGCATATCTTAGTGTTAAAAGATTCTCGT
AAATATCATCGTTTTCATTGGAAAGGAAATCTATTCGTATCTCTGTGCCTTTGTTTTGGTCTTGAACCAACTTCGCGCA
TATTTATCAAATTACCCAAAATATCAATTGCAATCTTGCGTCTGTTACAAATACACCTAGTGACGATATATTTTTTATA
GGGCTGTACTATACTAGAAACATTAATTGCTCTGGATGCAGTCCTCTTCCTCTTTCTGCACCTGTGAAAAGTCTATAAG
GGAACCAGAAAATAGAATTTCTTGGTCTGACCGTAGATTTAGTAAATGTGAGAGCAGTTTGGCAATCTTCCACAGCAAC
CATCTTTCGGAGTGGAACTGTTACCACAAGTATTTAATCAAATTTATATAATGGCATGGCGTCTGGACCCACACAATTT
GGAACAGGTATAGCATCTGTTGTTAAACTGGGTTCATCTGGACAAATAAGGTCAGAAAAACACTTTATGCACTCCCTTC
ATTCTCCCTAATTTCAAGAATACTGAACAAATTAGAAATAGAACAAACACAATCTATAATTCTCATAACACCAGCATTG
GCAAACTCAGGCTTGGTATCCGGAGTTGATACGATTATCTGTCTCATCCAATTCTCATACAGAGTGTTCCAAACTTATT
GACCAATGCGCAGAGGGAGACTCACCCTCTTGTAATTGTAATGATCAGTACACCAATTAGCGGCGTGGAGGTTTCATGA
AAGCGCTTCTTGCGTCAGGAATTTCAGAGAACGCTGCCAAACTTCTCACTTAGTCTAGAAGAGAAGGTTCAACAGCTAA
TTACAATTCAGCCCGAAATAAATGAAGTAGCTGGTTTTATGGGGAAAACATTGATTCATTTTGGTGCCCTTAAAAATTT
ATTTTAGAGTAGTTAGCTTTCCTTTATGAGAAAAATAATGCATACTGCTCTATTAATAATCATATGTCGGCTATTTCAG
TCTATCGCACGAAAAAATTGATGGTATCAAAGTAGGCCAACAGACACACGTGTGCGGATTGTTAAGTGATGTATTTAAT
TCCAGACCGTCATAACTAAAGCATGTTTGCACTTGAAATATCCAACAAGATTTAAATTTTTAAAACTAAAATGGGGTAA
CCGTGGTGGTATAAGTATTAGGGAATTAGTATAAAAGTTAATTATCTTAAAGGCTTTAACTTGTGCATCAATGGATATT
ATTAATTTTAAGTTTTCATAAATTGCACAAAAGTTGAAAAAAAGGAATACCATCTCCAGCCTTTATTTTATTGACACCA
TGAATTCTATTCATCTAAAAAGGTAAGGATTATAATTCTGAGCGACGCGGCGTAAATACTATTAAATCTAATATTAAAC
CTCTTTGACCATATCTAGGCGAATAAAAGATATTGAAGAAGAACTACTTAGTTCTTCACTAACATTCTGCCAAGCAGTG
AGCGTGATTCGATCCGCGGTCCCCAGAACTGGGATTAAATTAGTAAAATCTTCAAACCTCTCAGTTCAATTGATCAAAT
TGTTAAATTTAACCAACTTAACTTAAAAAAACAACCAAAAACGGACCTTCCTCACTAAGAAATTTTACATTGCTAAAAT
AGGTAAATTGGAAAATGCACCCCTCTACGCCCCCGCCTAAGGAGGAAAAATTTTTGTATTCACCCCTGATATTTGTCGA
AAATTAGTCCTGCGTAGATTCTAATTATCAGAATGTCGTCGAGATCTTTTGTGAGGATTTATACGAGTCATCTGTTATA
CCATGGTTTACAGACAAAACAATAGCTTTTATCTATCAGTTATAGTTAAGTTACGGATACTGTGATAAATTCGAGAATT
ATGCATATCAACGATAACCCCAACCCAATCTTTTTATAAAATAGCCGGGAAATTTGCATAATTTCGAATTGATCATAAT
TCCCGCAACAGTTATACTAAACACGTGAAAGGAATATGTTCAATAGCGACTTTGAAATCATCAAAAGTATTTATTAACA
TAACACAATACTTTTGTCTTGTTTTTGTCTTTTAAATATCTCACTTTAGCATGTTTTTATTTCAAACCTTCGTTAAAAT
GTCACAAAATATTAATTTCTCAATCTGATCTAAACAAACTTTCTTTTATTCATTCTATATTTTGTTTATTATACAGCAT
ATGAGACTGTAAATCGAAATCGACGTTTTGATCTTTTCTTCTGTATAATGTTATACCGAGCGACGAAAATTGAATAAAC
TTCAGAACGATGCAGTCGAATTTCGAAGAAAAAATATGAGAAAGGATTTTTTATTTCGAGCTTTTATTAACTTTCTATA
TATTGTACTTGGTTTATCGTTTGTATCCACGCTTATTATGATGCTTAAGGGTATGTACACACGCAGTCTTTTTTTCTTC
TCTTTGCTGTGATATACGGACTTGACCATGTTCACATATCACATTTGCCAATAAGTCTTGTTATGAACATATCAACAGT
GGTATTGGATGCCTTAACTTTATTTCTATCATATGGATAACATCAATGTATAGGATAGTGTCCAATGATCCAAAATATT
GTATTTAATATTTTACAATTAATTGTAGAAGTTATCCACTATTGCACAATTATATACAAGAAGTATTTAAATTCATTGA
TATAGGAACTTACTTCGACTTTATTCAAATCAAACTGATTTGATTAACAGGTGTGTTGTGGTTACATCTCTGCAATATG
TTTTGTACAAGAATCTTTTGTACGATCAGAAAAAACTAACTAGCCTTATGATAAAGTATCGCTAAAAATCAATATTTCA
GTGCAATTCATCTTTTTATTTTAAAAATTGCTTTAGGATAATAATGTAAGAAAAAGACTAAATCATTCTTTTGCTAGAT
AAGAAATAAAATCGTGAAACCTCTATATAGAAATATTTTTAGGGATAAAAAATTCTCATAAAAAAGGCAATGTGCTAAA
AATACTGCTGCTTGAACTGTGTCATCCAAGAATTTAACAATAACCATGGTTTGATATACTAGAGAGGTAAAGTGGAATA
AGAAATCCATGCGGTAAATGACTGGCAGCATTTTTGTACATAATTTCATCCTTAGTATATTGAATAATCTTGTTAAAAC
TTTTAAAAGAGTTTCTTGCACCAATGGTTGACCCCATTGCGACTTCAATATTAACAGAAACGACTATTCAGGATGGTAC
TCTAGAAAGGTTCTTAGGTATTGGATATCCAACCTTTTTAAATTTGCTAATACAACCAGTCTTTGAAAACCCACGCGTA
TATAGACGCTTTTTATGAGTCTAATTTTGAATCGATTCAAAGAGTTAGTTAACAATTATTACGCGAAATTTTTTTTATC
TTATAAAAGAAATAAAAAGTTGCGAAAATTTAATTTACTAAATACAAACTTTCGCGATTAAGACTTTTAAAAACTTTTC
GCGAGGCTTAACTTTCTCGATTTAGGGTTAAATCCGTAAAATTGCAAAAGTTTCTTTTGGAAAATTTCCTCTTTTTAGT
ATTTCGGCTACGATTACAGATAATTATTTTTTCGTTTTTTCTGTAGAAAGGGTTAGATGCGTTTTTAATTAATAATTAT
AATTAATTATAATTATCAAATTAGTCAAGTACTTCCAATTGATAATCTCGAAAAGTGAACGCACAACGATATCCACTAA
TATATATTGTTTCTTAAAATATACCTGCAACTACTTCATGGAATAAATTTTCAAAAAAAATATATTTCGTGATTTCGCC
AATTTTCGTGCTTTTTTGCGAAATGCCTTTATTGCCGCTGTCGTCATTCTAAAAAAATATATTTTCGAAATTTTGAAAT
ACTAAGTTGATATTTTAACAGATTCATAATAAGTTTGGTAAACTTACTAATTTTTACCCCGGTTGCACTTTGTTTATAT
ATCTTAAAAAAATATTTTATTTCTATCGCTGACAACGTACCATTCGGTAACTTCCTATCCATGTCCTGTGAATGTCTAG
TACTCCGATGAATCTGATTGAAACATAGATCTTGATCAGCTATTTGATATATAGCCGTAAACATGTGCCACACCCTTTT
TCTCCACAAAAATTGGCTTTATAAAAATTTCAGGCTAGAATTTAAGGTTAAAAATAAAACAAACAAAACAAACAAAAAA
AGTCTATTGTTTAGAACAACAGAGAAACAAGGATAAAAACTACTCTGATTTGAAATTTAGTTCTCATTTTTAAAAGAAA
GCGTGTAGAATAAAAACATATAAACATGCAATTTATGTAATAGAAGTTTACTATTCGCAAAAATAAATTCTCGCGAAAT
TTTTGAAGCTATCTATTTACAAAGTTAACTTCTCACAAAATCTAAAGGGAATCAAACTTTCGAAATTGTCAAATTAAGA
CATAGAAAATAATGCAATGCAGCAAAAACAATTTTTAGTCTTAATGCATTAAAAACTTACTGTGGACTAATTAGTCCAT
TGAAGTCTTCTTTTTGTCACAAGGAGTTTGGATGAAAGAAGTTTGTGCAGTAAAGTGTTAGCCCCATTCCGATTTACTG
TAAAATTGTAAACGCAAATTTCTCAATCCTGACTTTAGTATTATATTGTCTCATTTGGGACTCATGATCGTCATATGGG
GCAGGCAAGTTATTCTATTTTATTTTTAACTTGTCATTTGAGTCATCGACAATTCGACAATTGAGGCAGGAGAAATTCA
ATAAATATCCAGGCGACGGCTTCAAAAATTCCTGTTATTATATTTTGATTTCGACTAAAACTTATTCACGCCGTTATCT
CACCAACAATAAGACAACATTGATCTATTTACAATTCGTAATTACTCTTCACTTCAGCTTAATCAAAACGTATTAATTC
TATCTTATGTAATCAATACTTTTTGTCAGAAATTATCAAGCATTTTTGTCAGAAAAAAATTTAGTTTCCGGGGAGGGGC
AACAGGGAGGGCTCCATGGTCTGATTTGTTTTGTTTTGTTTCACAAAAATTATGTAAAAAATGCCACATGAGATAATAA
TTTGTGAAGTCTAATAAAAGTCTACTAACCGGGAAAAATCGCCATTTTTTATATATTTTTTGTTTTTTGCGAGAAGGTA
TTAATCACTTAAGTTGCAATAAAGTGTTCAAGGTGTACATGATACTCTTAATGAAATAATTTTTTTCATTTTTCATACA
TTTTTTTTCTTTATTTTAGAATTTCACAATTTTGGATCTAATTGGAATCCTCAAAAGTTTATTCATCCAAGATGGCTGA
GACATTTTGTAAACATGACATACGAACAAAATAATATTGTGCCGCCCGACTCACCATGCTTTCAAAACAAATTTCAAAA
CATACTTTTAATAGTCAGTTTTGGCGCCGTTTCTGAGTACGAATCCATTCCATTGTTTGAACTATTATACAAAAAAGCA
TTTACTAATAGAATATATTGTGGAGCTTCTTCCTTGCCGAATCAAACGGAAATTACAATTCTTCCAGTTGATACAAAAT
ATGGAGCATTCCTATATGACTGTCTAGATAAAGCTATTAAAATCTACACTAACTACAGCGGTTACCTCTTCATAGGTGA
AGATGTGTTATTGAATTATTGGAATGTTGCTAATCTCGATCAAAACAAAATATGGGAAGACGATAGCATAAAACAAGGA
CCAGTTCTTTATGAGCAAAACACAGACTCTTGGGAATGGTGGCAAAGCCCTTGGGGAAGCCGTGCAATGGAGAAGGTAT
ATGAGTACTTAATAGAATTAAATTACTACGACAACAGAAAAGCAAAATTAACACAAGGGGATTGGAAACCAGCTTGGGA
TGCTGGGCAATCTTTAAATAAATGGCTATGGAATGGTGGAGGGGAATATGCGTGCTATTGGACTAACAGATCTGTTTTT
TACATCCCACAATCCTATTCGCAACTTTATGTAAACATTTCGAAACACTTCAGAGCAAGTGGTGTGCGACATAACATAG
CTATTCCGACGGTAACTCGCTTAGTCACACTTGCATCAGAAAGCATTAAGCTGAGATCGCTTGGTATAACTGAAAATAA
TCGAGGTGAACTTTTATCAAAACGAGAATTATTGGTGCAGGCATCAGATAAATCTCACTTCATCTACATAGACGGCAAC
CGAAAAGAAAGAAGGGCCATTTTAAATAATTTAAGATTAAAAGAATACGCTGTAGGCAAGTTTTTACAGTATAGAAGAT
GCTGACCTTCTGCAAGTAGTAACATATCCTGCAACGTGTTAACATTCTGCAAAAAACATATCCTTAATAATTTCATCAT
TTCATTTTTGAAAGTAAACCTTTGAAGGACATTCTGCAAGTACGACCGTGTTCTGTAAGATGTTGACATTCTTTAAGTG
GCAACACGTTCTGCAGATGTTGACATTTTTTAAATTGCAGCATGTTCTGGAGTCGCTGACATTCTCTAAGAATCAGACA
TTTTTGCAAATGTTGACATCTTCCACGTGGCAGCATATTCTCCATATTACAGAATATCTTGGAGATGTTGACATTCTCT
AAGTAGCATTTTCTGGGGATGCTTACATTCAAGCGGCAGAATCTTTTAGAGATGTTGATATCCTCCAAGTTTAGAACTT
TTCAAATACATGACATTTGTATATACGAAATCTTTTTATACTTATAAATTATATATATTTGGTTTCACAAATTGTATTT
TTATGTTATAGTATTTATTATTACACATTCTTTCTCATGTGAGTTTTTACTTTTATTTTCAATTATTGTTTTGTCGTTC
CAAAAATTACTGACCGTACAATGTGAAATTTATCATACCATAATTGCAACAATTTCAAATAAAAGTTTAACCTTTAAAT
TTTTGGCATTCAAAGCTGTGATTTGTTTTAATAAGACTAACTTTAGTTTCTCTACGAGTGTAAACCATTGTATTGGCTG
AGGATCAACATTCAAGATCGATAATTAGCAACTTTCTTTTTCTAGAAAACGCTTTAAATTCCAAAAAAATCTGCTTAAA
GGATTGGTCTTGAAGAGGTTCAGAGACAATAACATTATGTTCTTTTTACGAAACAGCATTTTAAAAAACCCTTCCTACG
GTTCTATGTAAACTTACTTCGTTAGACAAAAAAACATGGATAACTACAGCAAGTGTAATCTGTAAAACATGCAGAATAT
GAAGACATCGAATTTAACCTAAAGGTGGTTGTGGGACTGGTCAATTAGGTCCTTTGTTTTACAGCCAAAACAAAAATTT
TCGCCAGTGCTAATCAGAGCCAATTTTTTTCTGGATGTCAAACGACTTTAAAAATTAGAGAAATTGTTCTGCAAAATTT
GGTGTTTTTTTATTCATTAAACTTCATAAAGAAATACGACAGAGTGTGCTAAATTTAACATTTTGGTGCCATTTCCATT
TTTTTAATTTAGGGGGGTCGTTTTGATTTTTGATTTAGCTATATCTACTTGCAAGTGACAGTTTTAATAAAAATAAAAA
ATTGTATTTTATCAAATTTTAAATGTTCAAGTAACTAAATGCATGGTGATAAGGTACACTTTTTTTGTGGCAACAGTGA
ACTGTATTTAAAATCAGGCCTTTAGAAGTGAACGCAGTGTTCGATATGTGCAAAATGCTGCGCGCAGATATGAAGATAC
TTCAAGGAAATTTGGATTAAAGTCCTTCTTCTGGGGTTTATCGTGAATAGAATGCTGGTTTTCTAATAAGAAGCTAAAC
TAAGCTAAGAAGGTAACTTGCTTGCAATTACAAATTGGTTGTACATATTTTGATTTATTCAAGGTCATATGGAAGTAAA
ATTACTTGAATGTTTTTAAAGTGAAACAAATTCGGCATCCATTGTGATGCATGATTTTCAAGCCCTGCTATAATTACTC
GTCATATCCATCCATTATTTGGTACCCATCAGATCTCTAAGATTGCTAAAAAAGTATATAATAGAGAAAAAAATGTTTC
TCTAAAAACGCTGATTATGAGTAGAGGTGCTAAAAAAAATTAATAATTGTTTAAGCATATCACACGCTTCATTGCACAA
AGTGTGCATTAATAAGTCACATGGTTCCATTCCAGTGATTAACCGAAAACATTAAAAAGAAATTATAAGCAAATAGGAC
TGAACCAAGAATATAAAGACTAAGAATTTATATGTAGAACAAAAAAGATTAATAAAGTGATGCAATTATGATTTGACAG
AATTAAACAGAGTGAAAATATGTGTAAAATTATTATACAGAAATTAGATTCAATTCATTCTGCATCCCTTACTTCTGCT
GAGTTTTCAAGATGAAGCATTGCTGCACACTTGTGTTAATAATCTTAATGCTGGATGGATTCATTGTAGACGGCTTCAG
ACACAAGACACATGGAATTATCAAGAAGCGATCCAGAGGTAGGACTATATTATAACATATTCTTCTTTTCAGTCGTTAT
TTATTCAGAAGGATATTTCAACGCTGTTGTTTGTGACTTTGTCACCTCCCCAATAAACGTATACCCTACACGGTCACGA
ATTATGTTAATGCGGAAATGTTAAAGATGTAACAAAGCTTTCTCAACATGTATGTATAAGGTATTACCTCACGCACGCC
CATCACATCGTGGAGAGGGCCGGAGAGGGGCAGGGAGGTATACTCCAACCCCACATTTTTGCAAAGTATGATGTAAAAA
AACTACGCATCACTGCTATACACATAATGATTTAAAATTAATAATTTATGTTATTAATATCTAGCCCATTTGATAATTA
TTTATATAGTGAACAATATTGTTACTCAAAATTGTCAAAAAATATACACTCGTTTGCTATAATTGTTCACATTTTTATA
CCAAAGTAAAAACAACTCTACATACTCAAAAAGTTTAGACTTTTTAGACGTCCATAAAACATGGTGGGAGGGCTCATTT
GTAGGTATTCTAGAAAGTGAATTTATAAGAATTCCCTCCAAGACGTGGGGAACAAGCATGATGGGCCTCCTATGGTATG
TATGGTGCTGCCACTGTCATTCCTTAGCTGAAAGATCTGTCATAAATACTTACTTACTTCAAAAGAAGGACACGAAAGA
ACTTTATCACAAGACGCTTTAATGGTTCTGCTAATTTAAACTTGTGTACTTCTGTATATTTTTTATGAGAAGTTCATGT
TAATTAATCGAAATTGATAAGCAAGCGGGTTATGTTTTTATATATTGACCATTCGTGAATTTGTTATGAGTGTGACAGC
ATTCTCCATGCATCTATTAAAAAACTCAAAAGTTAATTTTTGTTGATACTCGGTGATTCTTGCCTGTGAGTCACAGGCA
AGAATCACAGGCAAGAATCACCTGCATAATCTGTTATGCATCTTACTTTTTTCTTCTCAGTTTCTCATGCAAGCACTTC
ACTCACAAACACAACAAAATCAGTAGAAGAATCTACCGCTAAATTTAACGATGATGGCGCCTCACGTAAGTCATACACA
AGCATACTCGCTCCATTACGAGCTACGCCTTTTTATCTATACTAATATCTAGAAAAATTTGAGCGTGGTTGACAAAAAT
GCGGACTCCTTTTGTCATCCGTCCTCACACTAGGCATGACTGCAATATACGCAGGCAGTCTTGCAGTGATAAATACGTT
CTTCAATGCAATATTATACAAGTTTATACTTTTAAAAGTGATAATAATATAATTCTTACACCTTCTTCATATGCACAGG
AGAAACCACATATATACGCAAAAATTCCACAAATGAAAAAGCTGAAAAGAAAAATAAATTTGAAAAAGGTAAAAATCAT
ACATACGCATGAGCATGAATTTTTACCTTAATTTACATTTTTATTCCACATATTGTATTATTGTTATTATTATTTTATT
TATGCCGAATTTCATAGTTACCTTACATCGACATTTATATGTTTGTACATCTATCAGACTAGTCTTATATACTATAGCT
TTCTATTTTAACAACAAACAGCGTGAACATTTAAAACGTTGCAAAGCCACAATTTGGTTTTTGTTTATGTTGTGTTCCA
AGTATAAAACCTTGACAAACTTATGGTTAAGGGTAAAGGAACATTCTATAAATAAAAAAAGAAATTAATATTTAATCAA
TAATAATTGGGATGAGCTTGGGGGCATCTTTAAAGTTGGACTCGTGCCTGTCTATTCGGGAGCAATGAGGAAATAACAT
ATTCTCAATAGAACAGGGAGGCCGCAAAAGTGAGCATAGAAACATTTAAAAACGTATAAAGCGTGGAGGAAGCAATAAC
TACAATTTTATTATTTTTTATTTGTTTAAATATTATATCCTCGTCTCGTTAGAACCGATCCGTTGAACGTTTTTTCTTT
TAAATTCCAATGCGTTTTCATTGCGACGATATGTAGGTGACAATTTTCGGAATTCCCTTCCTCTAAAAATAAAATTAGT
TTCTATAGTACTGATTAGTACAATAAACCTTTGATTTGTTGCTGTTTTTATCAATTTTCCCTTTATACAAGGTAGCGTT
AATTTTAAAAAAATGCACACTACTAGATTCAATCCAGACTTGTTGCAGCCTCATGTAGAAAACCGTAAGTGAGTATAAG
TCATTTTGGGGATGCCATATGTGGTCAAAGCGTGCCGTGATGCAGAAATTTTCGATCCGATTGAGATTTTTCAACAAAA
TAAATAGACTACATTTCAAGCTCTCTCATATTAAATCAAGTTGTTGTTTTTTCGCCGGAGTTAAGCTTTAAGAAAATTC
CCCTTTTTGGAGCTAAAGAATGGTAAAGATTAACAAATCAACATATGATCATATAAATTTATTCTAGCTATCGCTTCTA
GCTTTTTATTTTTTATCTAGTGCAGCTTAGGGTGAAGAAAACTAATACATGTTGACAAACAGAAAAATTTTTTTTTTTT
TTATTTTCAGTTCAGCGGAAACAAGAACAGAAGGGAAAAGGTAATTCAGTTTTTCCTTTAATAAATATATAGTATGAAG
TATCTTGTAGGAAGGATAAGATAGAGACAAACAGCAGAAAAAATATAACCGACAAAAAATTAATTTTAAGTGATAGTAA
ATGCATTTCAGGGAAATGTATTTTTTGCTGATGATGTATGTAGCCAGTGCAAAGTAAATTACAACTTTAAGTGCACCTT
CAGGGAAGAAACTATGTTTTTTATGGATGTTATTGTAAAAAATAAAGCTGATCCCGATTCAAAAAGAAAATATAGTAAC
TTTCATGTCTCTGCTTTCAAAACAAGCTTTTGATTTTTGCTCTCCACCAAACTTTATATTTTTTCTCACCCGTCAAATT
AAATTCCACCAATTCTGTCTTTTCGCACCATAATGTCTTCACGCAAAATTTAATTTAAAAATTTCTAATGAAAGAAAGA
TTCAGTGAACCCTGGTTTTTCTTTCTCTAGATATGAGCGCTATTGTTGTCATTGGTAACAAGACACATAGAATATCTGG
TCCGGTTGTTAAACAACTGCTATCCGAACTCCAGCATCAAAAAGGTCTGTTTTTCTTTTAGCATATATTTCCATTTAGA
ATGATTCTTTCAATCAGACTATAATCTACTAACCATCTAACTAGATCATCAAGTTGCCATAGCATGTCAATCTTGCTGT
TGGAGATTATTGCAATGTATTAAGTTTAAGAAAACCCGGTTTGCACTAAACTACCTAATCAAGGAAAAAACGGGGATAA
CGGGAAAATTTTAATGGTGGGTGATTAAAATTTCTCCTGCTTAAAAGCTTGCCCGGGCTAACTAAGGTCCTGACTGGTA
ATTTTCTCCGAACAATTTTAACCCAACTATGAATCTTCCGAGAACATCACTAACGGCCTATTTTTTATTACAAATTGCT
TTCCTTATGAAAACAGGTACAGAAAAGATACCAATATGTAAAACTAGCCAAAAAAGAGGAAAAACACGTCCTATATAAG
CTATAACAAAATAGTTAAACTACTTTGTTTAGACCCTACAGACAGTGCAAAACAAGCCAAAACAGATCCAACAGAAGTC
GGCTCATCAGGAGCTAGTAACTTAAAAAGACTTTATGCAGCCAACGAAGTTGCGGAGATCAATAAATTGCTAGGGAAAC
CTTTAACAGATGCAAAAGCGTTAGGTCTTATAAAGAATTTACTGTTAGATAAAGTGCACAACCATCTTGCGAAAACTAT
GGATATGGAAACAATGGAAGTTCTGCAACCACCTTCTAATCCAGGTAAAAAATAGTGTCTTTTGCGCCAAACATGACGC
ATTGCCAAAAGCGTAGCCGAAAATGCCCAGTTAGAGGAAAAAAATTGTAAATTCATGGACCTTTTATGTTTTAGGTAAA
TAATTAAACTTTACCTACAATGGTTAAACTTTACTACGTGCCTTTGATCGGAGAATTTGTGAAATTTTAGCCCGCTCTA
ATTCTTTGGATGTCAGTATGAAATTACATCAAAAGTATCAATTAATAGTGATTTAAAACAACCATGTTTAGTCTGAAGT
TGATCTTTGTTGTCGATTGTTTTTGGTGGGATAGGGAGTGAGGTCGGGCGGGGCAAGGGTACTACGTCATGAATTACAC
AAAAACATAATTCTAAGCGTCGGAAATGACGTCGACAAAATGCATTGTGCGGTGTAAATGGCAAAAGAAATGGAACGCT
GGAGCTAAACAAAGGAAAAATACCTTTCAATAGAATTGTATGGAGTAAAATGGTTATCAAGAAGCTGGATATGATATTT
TTAATTAATTAATTCATTTGACCATTTCCTGACTGGAAAGTCGTTGCGTCGCCCTATCGCCTGGATATAGCAGGCTAGA
GAGACCCGGAAATCACTTGACTTTGAAGGAGAGTCAATCTACTTCTAGAAAAACTGATGCAGCGTGCCAAAAAGATACA
GCCCTTTCAAAATGGTAACTCACATCACCCGCCATACCAAGTAGCAGGAACTTAAAAAAAATTCTTAAAAAATTATTAA
TATTAAACAGGTATTGAATGAGGTGAAATCGGAGGTCGAAAATTATTCAGTTGAGCTTTCGATATTTGACAAGGCCTTG
GCTGATTTTAATATTATCAAAGCGAGACTGAATAATTGTAATATTCGATTTCGCACTGAATTAAGTATCTGTTTCATCA
TCCACTTTAAGATAGAATTGTAAATATTTCTTCTTCTTTCATTACAACAACAATTTAAAAAATATTTCTCTTTAAAATA
TATACGACATTCAAAAATATATAGCATATGGTATAGCATTCTTTTTTCCCGCCATTCTCCTCCTTTGAGATTGTTTAAA
ATAATAGCGCTTTATAAAATTTAAAAGCGAAGGAGAGTCAAAATAGTAGTATCTAAAAAATAAATACAGGTATCTAAAT
TTATTTGACAGAGGAATTCTTATGGGTGGATAATAACATTAATTATTGATAATAATACTAATACCAATACTCTTACTCT
TCCTGACCGGTCCTAAAGATATTCGCAGAATTTTTTCTCGTTTGTACCCAAGGTAATCTGGGCAGCTTTCCATACCCTT
GCAATTTTTGTTCAAAGATTTTGAATTTTTCCATTGAGAACTTTTTTTCAGTCATTTTATAGGGCGTCAACTTTGATTT
ATTGCTAATTATGTTTCAATGGTATTCAGTCAATTTCTTCAATTTTATTTAGCGCCATTTGGAATCAAAGAAGGAGTTC
ATGGACAAGTAGAAAGTACGTTTATTACAATCTTTTTTATATTAAAAAAATAACTTAATGTTTATATAGACTAGTTGTT
ACCCCCATGGAAAAATTACAGATTCGCGTATCGTTTTAATCGTGATTCAGGTATCCTCTTATTGTACATATTTAGGTAT
CGTTACTTTTAAGAAAACAATTTTAAATTAAAAATTAAAAATTATTTAACTGGATTTTTAAACGTTTCTGCGGATGAAT
ATGTTTTATGGTGAAAGTGCGTTCCGTGGTGATACATATGGCAGTAAAACCAACCCATTGATATACGCTTTTTCTCAAA
GGCAATAAAATCAATAAATCTACTTACAGGATTGTAATTAGCAGGATAAATATGGTTTCATTTTTGTTTTTGTTTTTCT
AAATACCAACACGTTTTACACCATATTTGAAAGTTAAACTAATTTTGCAAATATCTTTCTACATTCTGAAAGCAAATAC
GATTTTGCGCAATAATTAAATCAACATTTTTAACTACTTGTTTTTCCAGATAGGATTCTGTGAAACATTTGCTGCATTT
CTATGAGAGCAATTCATTTTTCTTTTTTTAGCTGCGACAGCTTCGAAGAGAAGGCAAGGTATTTGATCATTTGTGTATT
TGAACATCTCTCCTGCACCATTCATATACGCATGCACAAATAAATGAAAAAACAAACACAAATGTTCAAGCCATGTCTT
TTCTTGCGTCTGTAAATTTTATTTTTACACAGTCTAACTTTTTTATTACTATCCCAAAATTAAAACAAGGAAAAAAATC
TTTAAAAAAGCATGCATATTACATAATATACAGCATGATATTTCCCAACAAGTGGCCAGACCTTTTGTTTCATGATTTA
CTATACCTATACAACGTCTCATCTATTTAACACAAACTCCTCCTTTTAACAGCATCCATTTGTCGTGATTTGGATCCAA
AAGAAAAATGTCTATATCTCAAGGAACTAGGTTTGTGTGCTGAAGGTAAAAAACATCCAAGGATTCGACGACGGTGCCA
ACAGACATGTGCCATGTGTGATGTTTATTCACCAACTGCGCCACAATGTAGCGATTGCAATAACTGTGCTGGTTGTACA
AGCCTACGTAAGTTAAAACTTCCTTTCTTAATGGACATTATTGCTGTCACAGTCAATGTTTTGTAATGTTAGTAATTTA
AATCATACATATATGTCACCTACTCTGCAATTTATTGTTAAAGAACCAATTATATAAAGTCTTATATATATCATGCATT
TCATGCTTTTACAATGCATTTAGAATATTCTCAAGCACCACCACCCCCACCTCCGCCGCCGCCTCCACCTCCCCCACCA
CCTCCACCTCCACCTCCTCCCCCACCGCCTTATTATGCACATACACCCTGTCAACCAGGTTGTGCAGCCACTGGCACAT
GTGCACCGGGTTGTGAACATGCTAAACGACCATGTGAACCAGTTTGCGAAGATAAAGAAACGCATGAACACGCCGCGCA
TGCCGCACACACACACGCCGCACACATTACTCATGACGCACAGATTGGGCAAACACCACATGCAGATGTAGTAGCTACT
GAAGAGGACGATATTGAGCTTTTGGACCAAGGTACTACACTGCCACCTTGCAAACCAGGATGTGGAAGTAAGTAACCAA
CAATTTTCATATGAATGTTTTTTTTTATCTTTGATGTAGGGAAATGGCAAATTGATATTCACGTACCTTATGAAGTTCT
ACAAGGTATATAAATATATAAAAATCTGTTGATAAGCATGTATGTAGAAATTATTTTCTTGATTTGGAAATTTATTCCT
TTTCTGTTCCAATGGGAGATGTAATAATCTTTAAACAAGCAAAGCAAGACTTGCAAAAGTCTTGTAACAAAGTAATTAA
GTAATTAAGTAAGTAGGTAATAGAAAATAAGTAACTGACAGGACAAAGTCGAGCGGTACACAACAATGAACTAATAGAG
TGAAACCTCTCTATAGATGACACTATCCATCATAGAAGTGCCCAAATTTACATATTTTGCTCGACAAGCTTGCTCTGGG
TAAGCGGAATTAACGCAAATTGTGTCAAAAGACTGATTTAGGGAGATTAATGTGACCAAAATCAACACATCAGGAATAT
TTTAATGAATATTTATTAAATTATTGACAAAATTCTTTTAACTGTTATTTTACATGGTCCATGTTAGTCGTGCATACTG
TAGAGAAGCCAGTTCTAGAAAAAAACAAGACGTATGAAATACGCAAACAACCTCGCGAATAAAGTTTACAAAACGCTGT
CTATCAAATTGGGATTTTTGTTACGAAGTTAGACACAACATATTTTACTATTCAGATACGCAATAATATTTGTTACACA
CTTATTTTTCAAAATTGATTTGTGAGACCTTCCTGAACGGAAAATTCCTCGAACTTTTAATTTTCGATGGGTCCGTCTT
GGGTGAACCGACTGACAGGAAGAAGAAAGACCACAAACCCACAAACCCCAAAATTTGCGAAATTCATTAATTCAGTTAA
TTCTGCCTACATTCACTTTTAAAAAATTTGGTGGAAAACCTTTATTTACTAGTTAGTTAAACAAGTGTTTTAAACACTT
GTGTTATCTTTTTAAAAAAAAAAAAAGAAAAAAAAAGTAAAAATAGTTACCAAGATGAAATTCGAACACACGACGACTC
CCGTGTCAGTGCTCAGAGAGGCAAAAATTTCTATTCTTGTAGGACACATTTGCGTTTTAATACAAGCTCACGAGCTTGT
AAAGATAAATTTAGACTTTGAAATGACGCCCATACATAGACATTTTGTTAGGAGAGGATGTCCGGTATATGGAAGTTTT
AATTTAAAAAAACTGTGCTCGTATCTGTTTGAGTATTAAAAATGGCTGTGTATGAGTTTTATCCTGGGGAATACTAATA
TTGGAAAGGATGCCACAATTGTTCATTAGCATAGTCTTAGTTTTAGTAACATTTTTTAGGTAATGGAATACCTTGTGGC
AATTGTGGTAAGATGTATAATTTTTTTATCGAATCTCAGTCAAGTTTCACTAAAACCTAGAATGGTGATAACCCACCAT
TAACTAACTTTTTTCATTTAAATTTATTTATTAATTTAGCATTGTTTTTACTCTTTTTTGAACTGTCTTAAACGGTATT
TAACATAGAAACAAGCAAACAAAAGTCACACGCAAACCAATATCATCGGCTTGTAATGATCAGGGCCAAAAATACTTAA
AATGATGACATCACTCCAAGGTTTATTTTCACGCCGATCAATTACTTTTATTTTACACTGTATTACTGCGAAGTATCAT
TACTTTGAAAATAATGACGTCATACCAATATTTTTTCCCAACGCCCATAAATTTCTATACTATATATATCATAGCTTAA
GCATCTTTTTAGGCTTATTTTACGCGGTTAAATCGCCCCGGATATTTGACAGGAAAAAGATTAGTATAAACAATGTAAG
ATGATGACATTGGTAATTAGGACTTTTTCTTTTTTAGTTCCAACAAACCATCGGCAGTCCCCACTTGTACCGACACCAA
CCCAACATCAAACGACTCCAAATCCAGTTCTTGTGCTGAATGATAATACTCCGATACCTGGAAAAGCTGCAAAGTAAGG
CTAGTTATGTTATTATATAAGTTTAACTAATATGGGTTCTTTAACCAATACTATGCCGTTCTTCATCTTTAATATGTTC
TCAGTTAGTGGAAGAATATTTCAGCATGATGTGGGAATGGATGTAGACGGAAAAAAATTTCCCCGGGCGCGAAAAAGTC
ACGTGCTGAAAATTTGCTGCTTAGAGAAAAAAAATTAAGCTAAATCAATATGTGTTTTACTCACCTACTAAGAACAACC
CTTGTTTTTGTGAGTATATTATTTTCCACTTAACGAGATCTCGAACGTACATGCTTAAGGTCTCGGCAGTTGGGTAAAA
TACTCATCCTGACAAAATAAATTAATGGTTAAACTTTATTACCACCTATAATTTGTATTCGTATGTTATTCGCATAAAG
ATATGTATTGCAAACTGTGCATTAAGTTGGTACAATATCTTCCCTGCTTAAGCCATTAATCTCTAGTGTTAGGGTGTTT
TTTTAAGTGCGAAAACAATTTCATAAACTATGTCCACTTACTAAATTAATATGCAATTTTCACACTAAATTGTTATTAT
TTGTCATTTTTGATATCTTAGTCTTAATTCTTTAGCCTTCCCAATGCAGTACCAACGCTACACGCACATTTAACAATAA
ATGCTGCTGCCACGATACAGCCAGGTATGTAATAATACATAGCTTCTTTCTATTACCAGCTAGACTGTTGGAATTGTGC
AACGCGTGTCAAAATAATGTGATAGTTTTTATCATCAAATATCTCGACTGTGATAGGTTGAGAGGAACTAGATATCCAT
ATTTCCGATTTAGAGTGCCATTCCCAATATTTGGAGTGTGACTAAGGGGTCTGGCAAAGTTCAAATTTTTAAAAAATAG
TAGTTTGTTTATTTCATTAATTCCTGTGGAAGATAAAGGCATTGAATAGCCTAAAATAGTGATAAAAATTAGCTGGCAA
AAAGGTGAAACCAAAGCCTTGAAACACTAAAAAAACTCACCGAAAACTATTTTGTAACTCTCACAATATCATGCAGCTC
CAAAGTTAAACGGTCCATCAAAGTAAATTCATTTAGTTTTTAATTAAGAAATTATTTAAAGAAACGTTAAGTGAAAATT
AGAATTGAATTGAGTTGCGTTTCTCAACATACTGTTTTGTTTTGAAAAAATGTAATGTTTTTTTAATTAGTTGTTTAAC
AACGTTTTTGAATGTTATGTACATTTCATTCAAAAATTGTTTCATTCAAAGAATATTTTCCGTGATGATAAAGTAGTTA
TCGCACATAACTCGTTTAATATGTCAAATATTTTTACCGTTTCTTAGCTTTGGCAGATACTTTTCAAGCTTGAAGGCTC
GTAAAAATAGTCTTCTTTCTGCAGAATTTGAAAAACGCAAAATATATACGCCATATTGCACTTGGGAACGTGCGATAAC
CAGTAAATAAGTTTTAGTGAAAAAAGGATTTTGTATCGAAACAAAGGTTTTCAATATAATGTTTTTGCTATATATTATT
TGTTATTTAGCCACGACAGAGGCATCTCTTTTACGACCATCTGCAGAACCAGTTAATCCAACTGTATTAAGACCATCTG
GCATGACAAGACACACTACTAAACATCTCACTACTCACTTACCAACAGTGGTTCATCGCACAACTCCTATGCGTCCAAG
TCTTCCTACACGTCGGCCTGTGGTTCCGACCAGACCGATTACAAACCCTGTACATCCTAGTATACCTGTAGTAAAGACT
CTACCCACTGCAGCACCATTGGGACCTATTGCTAATGCACAGCCCTCTGTGGAAGTGGTTCCACCTGCTCCTCCAGTAC
CTCCTGTTCCTGCAGCAGAGGATGAAGTTGTAGAAGCAAATAGACTTCCAGCTATGCCTCCAGGTTCAGTTGATCCAGG
TAAACCCGTAAACTCATTTTTATTGTCTTATTCACTTAGCTATAGAGTAAAGCTTTTGATAATAGAAGTTGTAAAACAA
AAAGCAATATCTCTATTCTGTTGTGGTAGAGAATTTTTAAATTATATATACCGTTAATCGTTTTTTCTTCTTTAGTATT
TGATGCTGTTGGTAAATGCCAGCTTCCATTAGACATTGGTATTGCTATTGATACTTCAGCAGCTACTGTGCCACATTGG
CAACAAATTCAACAATTTACAAGAAATTTAATTGACAAATTTGAAATGGGAGGAGTATCTCGTATTGGAATAATTACTT
TTGATACTTTGGCAAAAGTTCCAGTTCACTTAGGAACTTATAACGATGCAAATACTTTAAAACAACATCTAAATAAATT
ACAAGCAGATCCATATGGTCGCCGAAGAACGGATTCAGCTTTAGATGCAGCTAAGGATAAATTATTTGTTTCTGGAAGA
CCTGGTGTACCAAAGATTTTATTTTTGCTAGAACACGGAAGAATAAATGGTTAGAGTTACTATTTTTAACTTGTTTGTT
ATTTTAATTTCTTTTTTTTATTTCATTCGGCTGTTGTTCTATTTTTACTAATAATATTGTTGTTTTTGTTGTTGTTGTT
TTTTCTAATGTTTTGGTGGCTGTTGGCATCATTCCTGTTTTGTTATTGTTAATAATTTTCCTAGGTGGCGATCCCTCGG
TAAACTGGGCTCAAATGCTATCAGAACCAGCTCAAAGGCTGCGAGATATGGGTGTAAATGTCTTCGCTGTTGGAGCAAC
ACCGATAGCCACGTTAGAAGAGCTAAAAACCATTTCATCTAGCGAAGATGACACACATGCAATAGGGTTGCCAAATTAT
ACGCATCTTCCAGCAGTTGTTGAACAGCTTGCCGCCAAGGCTTGCCAATTAGCAGGTATAGTTAGAAGAAGTCGACGGC
CAAAGGTGCCATAAATGTAACATATATATATTTTTAACGTACATAACACATACGCAGCTAATTCACCGTCACATTCAAC
TAACAACATTATTAACCTAATCAAAGTCAAAACTATATATTTGAAGTGAAAATCCTTAATCTAAAATCCAAAATTTAAA
ATTGTACAGGAAAAAATATATATACTTTCAAATTTTCTTTGGCAAAATTTTATTTTAAAAACAGATCTTTGAAAATCTA
TAATGCTTTGTAAATATTTTAGGTGCGGTGGTCGGTGCAAGGGAATGTAGGAATTGTAAGACTTGCCCAACTTGCAGGC
ATCGTAAAAAACGCATAAAATTTATGCATCATATTCGCCGTCAGTAAACAAGCATGCATGCTAATAAAAAAATGTTTTG
TTCTGACCTTTTAAGTTACGAAATAAAATTAAACGATTTTTGCTACGCTCTTAGAAGACAAATTAGTTGATAAACTTTT
AAATTTTAAATTCGTTTTAATTAATCCAACATAGCACGTCATGGTTTATCTTTGCATAACATTGCTATATATATTTTAC
ATAGTTTTACAAACATTGCATGCATCTCTCTTATATGGGAAATGTTTCTTAGCTCATTTTTGTTTACACTCGTACAGAG
AAAAAGTACACGGATAATCTTACTGAGGAAAGCTTTTAAATTGCCAAAAAACAAATCAGGGCTGAGATACATTATATAG
GTATTCAAATGGATGTAAATTTATCACGCATTTTTTTGCAGAAAAAATATATTGAAAAGTTTAACATCACTGTCTGTTG
TTTTTTTTTGTTTTGTTTTTTTATCAACAAACATGGGCTAAGAAACATTTGAACTACCAGGCATAACATTTAAACAACA
TCAAACTGCATGTTCGGCGTTTCTTAGTCCGTGGTTGGAAGTTTCGTTGTTACAAGATAATTATTTATCTTTAACGGGC
AACGTTTTTATAATCTAGGACATGTAATAACAAACGTCTTACTAGGAACGAGGAAATGAGTTTCCATTTTGTAGATTAA
GCACGAATCTAAACGTACAAGTCAATAGGATTTGTCATGCATCAAGATTCAATTATTTCTCGACATCCAACTTAAGATG
TCATAATTTTGCACAATTAGCTAAACTTTCAAGGCTTATATCTCGGAAACCAATGGACATTTTGCAAAAGGGAAAAAGA
TTTATCGACAACTGAAGCTTTACTGGAGGCGAAAGAGGATAGACAGCTCAGTATCCCTCTATAAAGTATAAGTGATGTG
CATTACAGGATGTTGTAATTGAACACTTTCTTACTTAGGCCAACCTTTCCCAACCTTTTCTTCTATTGTGCCGATTATA
AAAGATATCTATTTGTGTAACGGTTAGTCACCTAACAATAATGCAACTCTTAAGGTACACTTCATTTTCCAACAAATAT
ACCAGCACAACAAACACCACCACCAGTGACGACGCAGCTAAAGAAAATGGTGACGAATGCGCGTATTCCTCTTGGTAAG
ATAACCTACTATCGTCTAACATTAGGCAAAAATTGTGTTTTTTTCTAGGAAAAGTAGTAACAAGAAGGAACTCTTAGCT
CTTGCCAATATTTTTAAGACATTGATAATGGGGATGAGGGAAAAAATAAGAAATATGAACTGTTTATCGTTTTTGTTTG
TCACTTATCGTAAAAATGTAGCGTTGAAAAGGTTTATTAAAAAGGCTAAACGGAAGCAATTGATATAAATGACCCTCGA
TTCGTTGATTACTGGACACTTTTTAGGTGTGTCAATTTTTATGCTTATAATACTTTGTAATTCTGGAAACCCAAGGATG
AGGGACATGAGGGACCTGAGAAGGTTAGATAGGATTGAATTAAACAGATTGGAATATGATTGCTTGTAGTATATCTATC
GTTGGTTTTTTAATGAGGAATTGTATGCCTACTAACAACTACCTCTAAAATATTGTCACAGTAAAGTAAACTGACATAT
TATTGCATATATATATTTATATATAAATGCTTAAGGTATCTAACGATATAACTCCTTAAGGTACACCGCATTCCCCAAC
AAATATACCAGTACGATTAACACCAGCACTCGTGACTACACAGCTGAAAAAAATGGCGACGAATACACATGGTCCGTAT
GGTAAGATACGTGTTCTAGCGTCTGTCTGAAAAAATAGATACCTCATAAGAGAAAAACTTGTCCAGGAAAAATGACGAA
ATTTTGTTTTTGCTTCACTAATTAACAAAGAAATATCTTTCCCTTAATAAATAATAGTAATAGATAGAATAAGAAAGAA
AAAAAGAATTAAGTAAAAATGCAATCTTACATTTCTTCGACAAAGTTTTTCTATCGCGAAATTTTTCTAAGCAGAGGGA
TACAGAAGTCTTGATTCTTGATTAAATAGTCTGGAATCTTGTCAAGTTTTATTGTCACATTACTTTTAAATTGGAAGAT
ACAGTGATTGAGAATATGTTGATGAGAAAGGACAGGTTTATGCAGAAGTAAAGACTCAACATATGTATTGTCGGTTTGT
AAAATTTAGATAAAATTCTAGTTCTTGCAGATATCTGATGTCTTATTTATTCTCTGAGTTAGGTTGTCCCGTAAACTAT
GCAAAGCTTGGTTGTTATAACGACGATCAAAACAACCCTCGTCCATTACCAGAGCAACTAGTCAATGACAGAGGTGCAA
CGTTCCCACATTACAGTGGGTCACCTATCAATTGGGACCACTGGGCAACTTATCTGCCGAAATTCGTATGCCGCTGCGC
TATGTTGGCGAAGAAAAAAGGATATAAAATATTTGGGATTCAGTTTTTCGGTAAGATGTTACATGCAAATGTAATTTGA
ATACCTTTTTTAAAATTGCAATTAGAAATAAAAAAGTGAGTTTTGAAGCCTGATTGAGAATCTTGTATTCACTTAGCTT
TTGCCAGTATGGCTATATTTCCTAAGGAAAAACAATTCCTCTCCTTCTTTTAATAAAAGAAGGTTCTAAGAGAAAACTC
ACAATTTAAAGAGTGATAAGTTTTTATTCTGTTTTACGTGCATATATAGCTGCATGCTGGTCCGGTCCAGCTTCTGAAC
AAACGTATATGGAGGATGGTGAAGGTGATCCAGACATGTGCATATCTACAAGTTCTAGGAAGTGTGAAGCTACAGATTC
TGTTTGCGCGGGCAAACAAGAAACAAACTTTGTGTACTCGCTGGAAGCTGAAGCAAAGAGGTTGGCCTACTGATTCTCT
ACTCTGTGCTTGTAACTTGAATTCATTGATCGGTGTTTGAAATTCACCATATCACTAACCGCGTCCATCAAAAGAAGAT
GCTAAGGCAGCGGATCACTTATAGAAATTTTTGTGTAGAAATAACTTTTATCACACCCTCACAAAATGGGGTTTTATTC
GTTATCAATCGAAAGGTTGTTCGCAAAAACTAGGCGATCAAAATTCGAATTACAAACATTTCATATAGTATTTTTTTAA
AAAAATTGCGACGAATTTGTTTTATGTAGACGTCTTCACAGGACTGGTATTACATGAGTTCTATCAATCAGCATTAATC
CCTGCAGCATGAAGAAACTGATAAAAATGTGTTTTGTACCAAAAACCAAACAAAATTCACTATTTAATCATACTTCTAA
GTGTACTCAACAGCGTTTTTTAAGCTCTAGATTTATTTATTTTTAGAAGCAACATTCCTCGCCATCCATATTATCATCA
CAAGAGACATTCTCATAAGAAAAGAGCGCCCAAGAAATATAAACCTGCAGTATATCTAACCTAGGTAACATGTTCTGGC
AGAGATTACCAATGGAATATAGGACAGGCTGCTTGCATTGATGAACCGTAAGATTGTGGAAAATAAGCGGACCACAAAA
GAAGGACATTCATGAAGAATAACGGTCTTGGATTGTACTGCTTGAAATAAAAACTTGTGGTGAACAAACCTCACCCTAA
CGAATAAAACAATTACTTGTATATTTGTTGATATCGTCTTATACTGTGCATTTAATATACAACATTGCAACGTATTTTT
TTAACAGTGTCAGCATTTTCTCTGCTTTTTCATTTTTACGGTGGTAAAGAGAATCACGCGGAGTCTCAAGCAAGGCGCC
ACTTCTAACCCTAACGCATTAAATTCGTGCTGTGAAGATCATACGTTCAACAGTTCAAAAGTAACCAGTAGAAAAGAAA
AAATATTCTCTATAACTATAATATACAATTTCCATGCTAACTTAAGTTTTTCTTTTAAGCCAGAACTCCAGTTCGCATA
GATGATTTTTGACTGTCGGAAGAGTAATATAAAAGTACGTACGCTTTAGCTAAATTCTTATCCTTTCTTCTACATTTCT
GCGCACTCAAATCTCTTCCCTTGAGAATGTAGCTAGCTATGCACAATTTCAGTGAATCCAAAATGATTTTTTTGTACTA
ACGTTAGAAGGTCTGTTATATCGTTCTTTGTTCTATTTTAATTATCATACCATCCCACCTTCCGTTTCTTTCACAGTTT
CTTAGAATATAATGAAGCACTTTTTTGAGAAAGGTATAGCACATCAGCAATTTTTCACCGCAAGAAGAGACGAAAATGT
AACGTTTGTACAACGGAAAGACTAGGAGAAAGACATCAAAGTTTTAAAAATTTGTCTTCTTTAATCATATCTGTAACAA
CGTTTGCACCCCTGAAGTAAAAATATAGAAAAAAGGCTCCGGACGTAAAATCGCTTATGCACAAAGATATTTTGTATTT
TGAGGGTGAAAATATTTTATAATACGAGGTAAAAACATTCGCGGAGGTGATGTAGTCGTAGCGCTGTTAAGTTGTAATG
ATAAGGCTGCAGGTTCAATTTGAATGTAGTGTTGTCTGCCCATCTGGAGCCATCTATTGACTGCGAAATGGCTTGTGTG
GTTGGCAAGCAAGTTAGAGCAATGCTTTACATATCTCCGGCGGGAAATGCAGCACAGGTACAGTGAGAGGAGAAGGAAG
CCAACCGCGAAGATAGAATGCCCAAGGACGTTAAAACTTCCCGTTAATTACTAGCATACTCAACATTTGTTTAAAACGG
GAAAAAATCTTTAAATTACAATCGGCTTATATTCTGGTGGTCTATCATGACCAGTGTAATGTAAAAGTATATAAAAACA
TTATCCCACTTACAGGTGCTGATTTCTGCAATAAATTTTGCGGCGGTGGGTCCTCATTTAGGAAAAAAAGGCCCAGGCA
AAGTTTTGAAATATTTTGTTGAGTAGCTAGTCAGCTATATACACATGTTTCAGGATTTTACCTTCACTAATGATTGTTG
TTGTCTGATTGCGTTACAAAAAAACATCCTCCGTAATTAAACAGCTGTCATTTGCTTGAACGTTAGGGTTATAATACGT
TAACTTTGAAGCTTACCTCCCGCGAAAGAAAACGATAAAATAAAACACCTTTAAAAGTTGTCTAGGAATATTTTTATTT
CTTTAAAAAGGCTTTTTTGGTTTTCGAGATAGCTATTTAAAGCTTCGCAAATTATGCGAAATTATGACATTATGCACCG
GCTCTAAAACATGTAATCGCTGTTATCCAGTAACTAAATACTAAAATTCTTGTAACCTTTTAAAAAACGCCAAATTGAA
TGACCAAATTTTAACCTTTTATGCCTTGGCAAAACTGTTAAAAAAGACATCTCATGAAGATTCGTGATGTAACCATATT
TAGTTAAGCTTTTAAAGGGGCTACAAAACGGCTGTTGGTTTTCGACTTTAGTGACTTACACGAAAGTTGAGCTAATGAC
GGTGTAAAAGTTTATGATGACTAAGGACAAAAACAACATCTTAAATCATCATACTATAAAGGTACCCAAAACATAACAG
AAAGTGATAGAAAAGTTCCCTACATATATTGGATATCCATAATCTATCCGATATAAGCACTTTTTTGCTTTCAAGTTTT
CTCTCAAGTTTTCTGATAAAATAAACTTCAAACTCTTTCAACTAGCTAGCTAGCTATATCCTTTGAAATGTTGCACAGA
AAAATACAAATTTATTGCACATAAAGCCAGTTGATTAATTACCTTCTTAAAGCAAGTAACGGTATTTCTAACAAATACT
TCGTGTTGTCTCTGTTACCTCGCTTAAACAAACTTTTAGTTTATTAATATTTAGTATATTTTACAGGGCGTAGCTTATT
TTACCGCCAAAAAAATGCTGAAAGAAACTTTTTCTTTTGTTAGAAAATAAAAAGGAAGAAGTAGCAAATTCGTCATAAA
AAGTAATCATTTAAAAACAGGTTGGACATGTATTTGATTCTAAAGTGTGTATAATTTCTTGCACCTTGACCTTTTGAGC
GGTCCATTTCTTACACGCCATTTTTCGGAATGTGCGGGAATTGACCTTATTAAATCGTTTCGTATCCCCTTTAAGTCCA
GGGGCGTAGCCAGCGTTAGTCAGGCTCTGCGATCGACTGACCTACTTTTTTCATTTCAAAACGTCGTTTTTTTCACCGC
CACCGCCAACACATGGATGGGCGCACCAATTGTGCATTGACACAAATCTTTTCCCGGGCGGCGCACACAAGCTTCGTGC
TTCGCACGTTGTTTTTACAGGATTTAACAGTATCCACTTTGTTTTGTAGGCTGAGGTGTTGAATCTCTACTTTGTTTCG
CAGATAGTCTTTTTCGCGGGATTACCTACGAAAATTATGCCTATGTACGGTCTTGTGTCTTCCATTTATGGTAATTTTG
GACGCATCCTATTGGCTAGTAAATTTCGCAGAAAGGTTAAAAATAAAGTCAAAAATAAAAACAAGGCTAGCGAAGTTGT
GAAGGTGAAGAAAGTATGATGTTGCTGTCAAACGTGGATCCGTATTTCGCTTTATTTTGTATAGAGCTTCATGAAAATT
CTCTATACTCAAACCATCCAATTTTTGTATCTGTATGTAAATCTTCAGATTTGTTTTCCTGTGTAGAAATCACTTTCAA
GTTTTCAGTTAGCTAGCCATTCCTCTTCTGTAACTCTGTGTAGACAGTAGGTCTTGTAGCTATACAGAATAAAGCTATT
CTTATAAGCCCTTATCACAGTTTACTTAAGGGAAATATTTTAACTTTTTATCCTGATTGTGGTCAGCTATGATTCAAGA
CGGCTTTAAATAAGAAGAATTTTCCTCATATGCCTTCAAATAAAATTTACAACCAGTATCTATTTTATTTTGCGATAAT
GACAAAATCCCTTCAGTTTCTTTAAGTTTGAGTAAAGCTATGTTAAAGTGTTCTGCTCAATATTTTAAGCTAGGTTGTC
ATACGTTGTGAAAGCAAAAGAAAAGAAAAAGGAAACGTGTGTATCATCTCGAAGTTGTTCCTTTTGCATTAGCCGAAAC
GTTAGTTAATCAATGTGGTAGCTACTTCTAGCACTAATGACGAGACTTCTTCCATTTGTAAAAATCAAACCTTTAACTT
AAAATATTTTTCGTCAAAGAGATTTCTATATCGAAACCTATTAAACCTAAACACGTTATATCTGCAGAACCTTGGTAGA
TTCTTTCCCTTCATGTTTTATTATCGGTGTTGGAAAATATAATGTAGGCACTCACTACGACAAGCTCCACACCTCAGTG
ATCACGATTATTCTTCCCATTGTAACTTGCGAGAGGACGTCTAAAGGTTTATTCATTGTAGTGAAGGCTCTCAGGTTTG
TCTTTTTCAAAGGTCATTTTAAAAACCTTATGAACTTTCTCTTAATATATATACAGAATTGATAAGGTATATGTTATGA
CAATGCTGGCAATGTATCTGTTAAAATTAATAGTTGTCATGCTAACATTTTAAAGCAAAACAGATTAGCTTTATACATA
TCCTTGTTCTTTTCATTGCTTAAATTTAGTTGTCTTTTTAATCATGCTTTGCACATTATTTCTGAAACATGATGAATCG
AATCAAACGTAACATATTTTTACAAATTTTCCAAAAGTAGTTTAAAATTTTTATGCAAGAATGTTCCTTACTTAACTAA
TAATCCCAACTATGCCCATAATTTTAATGTTTGTAACACGATGAGTAGATTGTATTATTAACACGAGGGTTTTCAATGA
TTTGTATGAAGGCATTTTGTCCATGGTTCCATTTCATTATATTATTGAATATTTTATTATATTTATAAAGAAAGAAGAT
TTTAATTTTGTTATTTTTTAATGACCTCCAATCTGCAGAAAACTTTATTTTGGTGCTAAATATGAAGAAAGAAGAATGA
ATATTTTAATTATTGCTTTAATAACTTTTAATCTATAAAAAACATTATGATGGTGTTGTGTTGTCTTATTGCTCGTTTG
ATTACAACCTTGATGATAAAGATTTTAAAGTATTTTATGTTGTCATTTATTCTCCTTTTTCGATCAATTGTTCAGAATA
CTTAACGTGTATCGCGTATGTCAGAGAGTCGGCTACGCCCTGGACACGTTGGGGGGCTCACAACACCCCCCAAACCCCA
GTTGGTTATTGGTTCGACTAAGGTTAATTTTTTTCTGGCTATGCCCCTGAAGTCCATTATATTATAAACCAATCGAATT
TTATCAAAATAATTGTGGTGCCGTAGCTTAGTGGTTATAACTCTAGCACTTTGTGCGAGAGGCGGGTCTTGATTTCCGG
TGGATGTTAGCCCCGAGTTAACCCCAGCCATGTGAGGGAAATGGGGAATGACACAATGAGGAAGTTTCCTGACAGAGCA
AAGACTCTAATTGGGTCTTCGTAGCTCAAAATAAGCATTAAATACTCTAGGAATCCCCGTCTAAAGGCAAGATAATAGA
CAGGGTACATCCGGGGTATTTGTGAGGCTAGCCATGTAAAATATGCACATCTATCTATCTATCTAACATAACGAATTTC
TAAGCTCTTTTGTGTTGTGGTGTAATTATACAGAAAATAGAGTTTCCTCATTGTTGTATGTGTGATCAAACAAACTGTT
TGTATAAAAGCAACAAAAAGATGGTTTCATCGAAGAGAGGGAGAGGGGCTTTGGAGTTTGAGAATTAAAATTTTTTTAT
CCCATAATTACTTCACAGCGCCATTTGATTGCAATTACTTCTTCTTAAGTGCTTTAACTTGAAATAAAAAAATTTTGAG
TACGTTAGAAAATGTTCAGACATTGGGAATGGAGTCAATTCAACGCATCACTGATTTCGTCTATAAACTTTAAATTGCG
AGTAATTTTAAACAGGAAATGCATTTCGAGGAAATAATAATTTTTTATTTACGTATAATTTTAAACATAAATTTTCATT
ATACCCAACCAAATAGCGACCACTCAAATAGCTAGATGGATCAGTGCTCTGGACATATATACATGTAGCGTATACTAAA
ACTTTAGATTTTATGCATTCCAAAATGGAAAACATGCATTGGTATTATTTGAAAAGTTTTTTTATTTCTTAATTTTTAT
TTTTGGGTTTAAAATGTTCTTAGGTAGTTTTCTTTCCAAATTTTTCTGAAGATAAGGCGGACAATTTCGATATATTGTG
ACATTTATGGTATTACATAAATAATTAAATTGGAAACTTAAATCTAAAAGCAACAATAAGTTGCAAAACTTGAAACAAG
CCAACTACCAGAGCAAGAAGCATCTAAGAACGAGAAAATTAAACGGTGAAATGATCCCGGTCTTCCTGCTTTTGTCAAA
TAGAGAATAAGGTATTCGACAGAAAAATTTTTTGCAAGTTTCATTATGTTTTCAAAGCTTTTAACGATCGCAGATAAAA
GAATACATCTATTCACTCTAAAATCTATTGGAAACAATAAAATTCAGTCGAAAATGGAAGCAAGATGTGAAATAGGAGC
GAAAACATTTAACAATTTAAATGTTGTCAAAAACCGAAAAAATAACCCTGGTTTTTTGTATAAAAAAATAACTAATTTT
TCATTCTCTTTTCCTTAAAGTTTGGATATTTAAGCGTTATAACTCTTAAGTCAACTTGATGTTTTAACAAAAAATGTGC
ATAAAAATTGATTTCATCTCTGCGTTTAAATAATGGTTACATCTTAAAAAAAGTTTAATTGTGAAGATGATTTGAACAC
ACCTTTTTGATATAAAATACCTACGTTGTCAAACGTGTCTGATTTTAACAACCTACTGTCGAAGACGTCTGGGGTATAA
GTTGTAAAAGAAGCAGAACTATTCTGTATTAATGTACATCAAAAGTTTTACACCAGACAGATTCCTTGAACATATAAAT
CATTCCCTGCTGTTGAAAGTTTTTCAAGTGTGTATACTTCGTTGTCAACAGCTGTGTTTCTACCATGCTCCAGTGCTTT
AGCAGTGAAAGCAAAAAAAGCTTTGGTGAGATATGCTCAAGGAAAATGAGGTGGTCTTGTAAACAAATCAATGATCTTC
AACTTTTCTGAGTAACACTAGAAATTCATTTATTTCAAAAAATACTTTCAACATTACACGTTGTTAAAATAGTTTAAAA
CAACAAAAAGATGGGCAAACTCGTTTGGATCTTATTAATGGTATTCTGTCTGGTGTTGGCCATTGATGCTAAAAAGAAA
GGTATTTTCTTTTCATTGTATTTAAAGTTGAATAAAAAACATGTCAAACGCAATGGTTTGTATAAAAACACATTTTTGT
TTTGGCTAGTTCTAATAATGTAATTCCATCCTTCGCTTTATTCTATATTAAAAAAAAATATTTCTATTTTTATTTGTTA
TTGTATCTTTTATTTTTTTCGTTAATTTTTTCTATTTCTACATTGCATTCTTTATTCGTTAATTTCTTCCATATTTCTT
TTTTGTTAACTTTTTTTATTTCTTTGTTATATTTATTTGTTATTTTTTTTATTTTATTTTTTTATTTTTAGCTAACAAA
CCTCAGGATGGTGATGATGGTGAAGAACAAGACCAGCCAGATGAGAAAATTGCAAAACAAGACGATGAAGAAGCCGTAA
GTTTTTGCTTGTTTCTTTGTAAAAAAGTTATTTAGTTTTCCTATTCTGAAAGGTTAGAAATATATTTTTGGAAAAAAAA
GACCGCCGTCATTCCCATTTGTGGCTCGCTTAAAGTGAAAAAAATCAAGTTTCTTTAAAAAAAGTTGACTTCTGGGTGT
AGAAAAGGCTGCTTTGAAAAATACAGATACTGAAGAAAGAAATGTTCCGCAAGAAAAAATCTGATGGTTTATTGTTCTG
TTTCGTGAAAATATATGCTCGCAAAATATAATAAAGACAGCTATTTCCGAAAATTAATTTTTGCGAAACAAAAATCTGA
TTTTGCAATATTCGCGACAATTAAATATTGTCCACATAAATTTAGATAGGATAGAAATAAGAAGATAGATAACTCGCAC
AAATGCAAGAAAATCATTCTCTTTAACCTTCCTTATCAATTACAATCACACTATTTGGGTTTTAAATAGCATTGCAATG
CCTGTATATTTTTACCTTTATTGCCTTCAGCTTACCACCAGTATTTGCGTAAAACTAATGATATAGCAACTAATGATTT
TTCTCTCTTCTTTTTTCGAAAACAGAGGTAGGGTATTGAACATTTTTCGGCATATTTTTATTTTTAGAAACCAGAGGAT
GAACAAGACGAACAAGAAGACGGAACAGCAAAAGATATAACTGGTCAGGAAGAACAGGAAGAAGAAGCAAGTGGCGAAG
AAGGAGAAGAAAGCAAAGAATGTAAATTATAATTTTTTTTTTTTTTTTTAACTTAACATAATCTCTTTAATTTTTCTTC
TTTTTTTAAAAAAAAAAATCAAAAGCGAGAAATACATTTTCATAAATACGAAAAAAAAGAAGAAATGCCAGTTTATTTA
AAATGCTATAAAAAAATCTTTGCAACATATTTTAATCTGAATGTCATTTTTAGTCCAATGCAACTTGAAATTCAAAAGA
GTTGGTTGCTATGCTGACAAAGGCAAGAAAAACAGACCATTGAAATCTTTCATCATGTCCGATATGGACATGGGCTTGC
TTACTAAGAAAGGAGACATGCCAAAGGACGACAAATTCAACTCCGAATTGCCAAAGTTCGCATGCAAGTGTGCAAATGA
AGCTCTCAACTCAGGAAATGCAGTCTTTGGAATTCAAAATATTGGTAAGCGTTCTTTACATTCAAAAGGGACTTCAACC
TTAGCTGTCTATCTCCATTTCATCAGTTCACTCGGAATCTGCCTCAGGCCAGATATGACAGATAGTTAGGCAATGCCAA
TACGTGGTTTTTAAGAAGAATTATTCTTTTAGCTGAATGTTGGTCCGGACCTGACAACAGCAAATACGACAAAGACGGG
CAATCCGGCGACTGCGTTACATTCGACTATCAAAATTGTGCTTCCGATGATGAAATTTGCGCTGGAAAGAAACACAGCA
ACTTTGTTTACTACGTCGACACACCTGAGCATACCAAATCAGCTGAAGAAGTCCAAAAAGAGCTTGCTGCCGCCAAAAA
GAAGGCAGCACACAAAAAGAAGCAAGCTATGAAGAAAAAGGCTGCAAAGAAATGTTAGTTGTTTTTGTCTTACGTGCTC
GGTGTAAAAGCAAATATGCTTGCTTTTTTTAGTTCGTCAATTCTTGATGACGTAGCAACAATCTGTGGCTTTAACGGCT
GTCTAATTTGCAACAAGTTTTTTCCTTGTTTCAGTCAAAAGCTATCAATATGGACACATTTTTTATCTCCTGCGTTCGA
ATCAGCGGGTGGAAAGTCCTTGTTGCGTTGTGACAGTTATAAAGAATGCTCTTGTTTTGTAAATTTCGTTCCTAACGTA
TATTTCCTCTTTAAAATACTAATCATTTTTTCTGATTATTTTCCTTTTTAGTGAAGAAGAAGTCAAAGAAATCGAAACA
ATAAATGATCCTCATTAAACGAAATAGTCGTCCTTAGAGAAAAGCATTTCGGCGAAGAAATTCCATCCAATCTTTAACC
TGGTTATGACATAACTAGCAAAAATAAAAATTATTTTTCTTGTAAAGATATCAAATGTAGTTATATGGCGTGTTTTAAA
CGCGAAATAGAAAAGTGAAAAATTCATTTCCTGTCCTCGATGCCTTTATTAATTCCTACAATCAATTATATTGTTTCCG
TGTCTACTGAAAATAGTTAGTCTATGGCAGACATTTTTAGCCTACGGATAACAGTGTTAGCCTATGGCAGACGATGTTA
GACCATGGCAGACATTTTTAGCCTATGGCAGACGACGTTAGCCTATGGCAGACAAAGTTAGCCTATGGCAGACAATGCC
AGCTCATGGCAGACAATGTCAGCTCATGGCAGACAATGTTAGACTATGGCAGACTATGTTAGCCTATGGCATAAGATAT
TAGGCCATGACAGACGATGTTAGGCCATAACAGACGATGTTAGGCGTCTGTTTGTTTCAGTCTGTGTCGTGATAAAGTT
ACGAGAAGTTTTTTTCGCAAAATTGTGACCAAATTTGAAACAAAACAATACATATCCGTTCTACCGCATTTACAGTAAC
TTTTCCGAGTTTCTATTTTCTCGCGTTCTCCCCAAAAACTTCGTTATTAGTACAGAAACACGCGCTTTGTGAAGTCATG
CCGGTGGAACGCTCGAAGCAACTTTTATACAGCTCGGTTGTACCAAATTTCAAAAGCCTGTCACAAGGTGTGATCATTT
TGCTGGCAATCATCTAATAGATACTACTACTTTATTAATCATGTAGAGTGATGAAAAAGTAAAGAGAAGAAAAAAGTCA
ATTTATTAGTTATTGACGACAAGAGTTGGACAACAAACAAATAATATATACCACAATTAAAGACAAAATTAAGTTAGAA
AATTTAGAAACAGGTGGACATTTAAACGAATTTGGATGTCACAGAGGTATTTCCACGGGGTATTTTTTTTAAAACCGGT
CACGGGTCAGTAAGCAGATTAAGCTGCCATTATGATCTGTAGTAACGTAACTTAAAACTTGGATTATCAAAGGAGTTCT
TTACTTTCTAACTTCAAATACTTAATACCTTTAAGACAAGCCTGTGGAAGAATCCATGAAAATTGACCCTTTACGACGC
AGCTACCATTTTGGCTTAGAGACATACAGACAGACGGCTAGCATTGTAGTATAGACTAGTCACTCCCCCGAGGAAAATA
CATCGGAAATTGGCGCGTCCCAGCGAAGTCGAACAACTATATTGCTATACTTTGTTATTTGATATTTGTGCCATGAAAA
TTCCGTGCATATTTTAAACGATAGACAGACAACGGGTATAGATAGAAACAGATCACTCTTTGAGAATTTACTACATTTT
AACCCTATTCGATTCAAGGTTTTGCAAAAATATATGACTGAAGGTTCTGCCCCCACTTCCACTTCTCCTAAATAACTAG
CTTCCCTAATAGATCAAACTTGGCACAGTAATAGTGTGTCATAAAAAAACAAAATGGTGGTGATAAGTTTTTACTCATA
TCAGCACTTTATCTGAGACGTCATCAGAAGCTTGAAATTAGATCTTAAAATTTTAAAATTTAGTTTTACATTTTGAGAT
TTATTTGAAATTTCTGATAGCCAGATAAAATTCATTTAACGTAACTTCCTGTATTTATATATTTCATATCAAAAAATTT
CATATCAAAAGATGCCATTTTATTCACAACACAAGGCTTTTAGCAAAACGGGGGTACTAATATCTGGTAATGCGGAATT
TATTTGCACATATGGCACATGGGAATAGCCACTCTTGTAGTATTTAATGAGCAATGTCCTAGATCTTACTAAGAAGTCA
ATATTTTTGAATTGTTATACTGTTAACTAGAGAGGACTAAAAGGACCTACTTTCGTATCATCCAGTATGTTGCGTCCCC
AATAAACTAAATTGGACCATCGACTCAAACAATAACAAGTAGAAAGTTTGTCTCTAGAAGTCCTTCGCTAGTTGTATGT
TAGACCAACACATAAAAGTCGATAATAGTCGATGTGGAGGGGTTGTAACCTTTACAACCCCTTCACATAAAAATTGTTT
TTCAAATCATTATGGGCAAGATGACGTCATTAAATTATTTTCCTGACAACTGTGCCCAATGAACTACCAAACAGTTGTG
CCAAGTGCCTTAACTACTTTAGGTGGGTGGGAAATGTGGGAGACATTAGCCTTCACCCCCATTCTTTGTATTTTAGCCC
CCCCCCCAAAAAAAAAGTCAGTGTTAAAAGATAAAGAAAATATTCCTAATATAAAAGAACAACGAGAAAATAAACCCTT
TTTGTTATTGTGCACATTTTTGTCTGTTACAACATCAACATTTGAATTCCAAAATGTCATCACTCTAATTAAGGAACTT
CATTTGGACAAATCGATCCAGTCCGATAAGCGCTATGATGTAGGCGGAAATATGCGTAAAAAATATATCAAAGAATTGC
GCCACAATTTTAAAAATGCAATGCGTTTCATTAGAATACCGTAAAACATGTTTGGGTAATGGAGGCCACACAACAATCT
GATACACTGAGGCAAAATATTAATTTCAGGGATGTGTTCTTTAACTGCTTGGTTGCTATTAAACCATACACGATGGCGA
TGGCTAGTAATTACACTTGACCTTTTGTTAACAAGTTAGTTAATGTCTTTGTATGTTCTTGTAATAGCTTCCGTGAAAA
AACGTGACCACTTTTTAAAAAGTATGTTTAGAACTGAACATGGTACAATGTAAGTAAAGTGTGGAAACAATTTTTTTTA
TTTATTTTGTTTAGCTAATTTTCTTCATGGTTATTTGATATTGTTTTTACTTATATTTTGTTATACTTGATGCTACATA
TTTGGAAAAAATGTAATACACAGTTTTGTTTGTTTTTATTTATTTTTCTAATCTTTCTGTTGTTTACTATCTTGTCCAT
TTCTTCTTACGTTCTTTTCCATTTTTCCTTTATTCTGATACGAAGCAAGAGGTTTTTATCAAACAAAGAAAATTAAAAC
CTTACCTAAAACAAGCTTATATTTCACCGTGTTTTTTTTTGTAGATTGCAGAAATGGCGAACAACAGTGCTAACAGTTT
CTCTACATGTCAAACATCTTACGAATCAAAAGCGAATTTAAACGAATTGCAGAGAAACATCTTGATCTCCCTCAACATA
CCTTTGGCAATTTGTAATTTCTTCGCAAACCTTGCCATCGTGTATGGTTTAATAGCAACCAAGCAGTTAAAGAACACAT
CCCTGAAATTAATATTTTGCCTCAGTGTATCAGATTGTTGTGTGGCCTCCATTACCCAAACATGTTTTACGGTGATGAT
AATGAGATATTCTAATGAAACGCATTGCATTTTTGAAACTGTGGCGCAATTCTTGGCTTTATTTTTTACGCATATTTCC
GCCTACATCATAGCGCTTATCGGTCTGGATCGATTTGTCCGAATGAAATTCCTTAATCACCATTCCAGTATGATTGCCA
AGTCGAAATTAATACATCTTTTAACGCTTGTGATTGGTGTAGCTTTTAGTCAAGCAATTCTATATGTTTTCGGTACAAA
ACTTCATTTTTTTAAAACCGCCAAAATGGTGTCCGTTGGGATTGATATTTGCTTAGCAGTGACTATACTTATCATCCAT
ATTTTTACGCTCAAGGCTGTGCGACAGAGACGAAAAGAAACAACGCATAGCCATTTACTACGTCACGTGGATAAAACAA
TGACTCGCATCATATCGCGTATGTTTCTATCCATCGCAGTGTTTTATGTGTCGTATGCGATTACGTCCGTCTTGCATGC
TACTTTAAAGAATAAAATACAGGGAAATAGAAAACGCTGGCTAGATTTTTGTCAACTTTTTGGATATTTGCTTTCCTAT
TGCAACTCTTTTGTAAATGCTGTTATATTTTTGTTAGCAAATGCCAAAGTTCGGAAATACTTAGCACGCTTTAAAATGT
GGCATGCTTTTAAAAAGAAGGAAGCTGATTGCTTACATATCCAAGAGAGTGTAGAAACGTCGATATAAAGAGAGCCCTC
CATTGCTCGCTAAAAGAATGTCCTAGTTGTTTGGCAAATTAGTTCTCTTATCTTGAAAGAATGCTCAATTTTAACATTC
TTTGACTGTTAAATGGAAATGATTACTTTTGAACCAGTGAAGTAGTGGATTGATTTGCATAAATAAGCCTTTATACGGT
TAATTATTGGACATCTGGAGTGGATATCATGATGGAAAGTTTGTAATGGCACTGCGATTAAAGGTTTTTATAAGACATT
CCTTTCATAATGTGACACGTGAAGATATTAAAACATTTATAAGAAAGTAAGAGTAATATACAGAACACATATTTTTCAT
GAGTCTAATTTTCCAATGAGTTGATTATTTACGCTTTGAAAATCTGATTGATTGTTGAAAAAAATATTGTAAAATACTG
AACAAGCTTTAAACATATACAGAAAAAAGAAATTTTTTTTTTTGTACATTTTCTTTCTTTTGTTTCGCTTGTCCATGAT
TTTTACTTGTTACAAGCTCGTGAGCTTGTATTAAAACGCACATGTGTCCTACAAGAATGGAAATTTTTGCCTCTCTGAG
CACCGACACGGGAGTCGTCGTGTGTTCGAATCTCATCTTGGTAACTATTTTTACTTTTTTTTACTATCTCGCCCGCGAG
GACGTGTTTACAGACTGACCTAACGAAAATTGAAATTTCGAGAAATTTTCTATCAATATTATTGCCTATCCGAATAGCA
AAATATGTCGTGTCTAACTTCAGCTTTTTATACACTTTTTTGGCGAGGTTGTTTGCGTATATCATACGCCTTGTATTCC
CTTGGGTAGAACATTTTAATTAAATCAATTAATTATTTTTTATTTTATTGTAGATATTTTGTATAAAGGTTTTTAGCTT
AGGATATTTTTATCACTTGAAAATGTAACTCAGTTACAAAAAGCTTCGTGCTACTTTATAAATTAAAAATAAAATTTTA
ACAAGTGTTTTTAAAACTTTTCTTATTTAGAAAAAAGACAGTTATTCAATTTCTTCTCAGTTCGCGAAAATACTCAATG
GAAACAAATAATAGAACCTATAATACCAGGGTAAGGGGTTGGAGATAGGGCCAGCTTTGAAAAACTTTTTTTCTGGAAT
TTGAATTGCGTTTTAGCCAATCCGGAGTGTCAAATTTAAAACATTTTCTAAGACCGCTTTAATCATCGATATAAAGAAG
CGGCTGATTGAAAATTTGAGAAATTGTAAAATAAAATTACAGTAAAGCACTGTTGTGCTCAAATATTTTCCCCTTGGTT
TGTCATAATAATTCTTTATTTTGTGAAAAATTGCTTTAAAAGGTACCCCATTCGTTCTAATTTTCTTTCGTTCATCTTC
TTAAAAAGTTCGTTATTTTGCTAAATTAGCACAGATATTAGCAAGAATGCGCGCGAAAACTAGCACTTGTCCAACGAAA
AAGTCTAACGCCCATCAAATTTTAAAGTCAAATGCTGAGGCTATTACGATATTCAAAACTCAAAGTTCATATCTGAAAA
ATGTAAGTCAAAGATGCAATTTCTGTAAAAAATGACTATTCCAAAGGCCTTTGGCATCGACTTTTTGAAAAAGGGTTCT
AATAAGAGACATGACTGATGTTTAATGAAGTTAAATATTTAAAATAGTATACTTCTGTTAATTTTTACTGAACAATATC
CATAAATACCACAAGGAACAACACGTTGATATAAAGTCTCCACGGAAAAATATTTTACATGTTTGCATCACTCCATGTT
TTTACAGGTCCAAATACTAATATCCAAGTAACTAAACAGTGACACCTGTAACCAACTTATTGTTGTTCATCCGACATCA
TGAAAAAACAATTTCCGTAGTTCAAACCTCGATATTTGAGCGACCCCTTTCAATTAAAATGTCAAAATGATATTTTCAG
AAGCGTTTGATATATGTGGTAAATCCACAAGGTTTATATTTTTGGTTTTTTTGATGTTCTTTGTCAACCAACCAATATC
GTTATAGTCTCCGCGAAAAAAAAAGGAAAACAGGCGCATATACACTGCAAGGAGATGTCTTTGATATGATTGGTAAATA
TAGTTTGTTTTAAATATAAGTGATGATTAACAATAAAAAAATTTTATTTACAGAACTTGATTGTTCTGTCCTAAAAAAT
TCTTCCTGCAGGGAGAATCTCGAGTTTTCATCAGATTATCTCGAAAAAAATTAAAGGAAATCTCAACGAGTCAAGCCAA
TGAAAACTAAATATCAAAAAGAGGAAAGAGAAATTTTATTTTCATACTAATATGACATTTTATTTTCAACAATAAATTA
CAACACAAAGAAAATTTTTGTCGAATTCAGTTAAATAAACGACATATTTTAAAATGAAAAATAATACTAACATGTAATC
CTCAGCTTTCTTCTGCTTGACCTGATTAACTCATATTTTTCTTCAAAAGGGGGTTTGGAATATTATTATTAGCTTTATT
TTGACTTTGCTAATAATGAAAACAAAGTTCTTGTTAAATTTGTCTTTTTTTCCGGTGTGTCTTTGTACCTTTGATGCAG
TCAAACAAAGAAAGTAGAATAGGTAGTCTTACTTTGGCAATAAAAGCAGTCATTTTAGTTAATAAAATGTTGGTTAAAC
TGCAATTTTTAATAGTAAGCAAATACGCCAGAATTTTAGCAGCTTTTTATAACTTTAATACACCTTTCTCAAATTAGTT
TTTCTTAATGCACCGCTGCTATTTCTAAACTTTTTCAACCAAAGTAAATGTGATTTTAGAAATCCTCATCTAAAACTTT
ATAGACGGTGAAATCCTCAGTATCCTACAGCAAACAAAAAACCTGTTACAACAGGTTTTTTAATTTTGTCCTAATTGAA
ATCTGCTTGAAACCAAGCCTTATCAGTATAAGTAGAAAATTAAGAAGATTTTGACCGCAACATAAATACCACGAAAACA
GCATTTTCACTTGTCGGATATCCATGGTCGGATTAAATTGAAAATGTATACACACACCAATTTAATGATGTTGAATATG
ATCTTAAAGTCAAAACATCAAAATTATAAAATTTTAAAAAACATGTAATTCGGGAAACGTGTATTTCAATAGTAAATTC
ACTCGTCTACGTCTGCAGTAACTTCTAGTCGTAAAAACAAAACAATATTACTGAAAACATAAGCAAGTCACATTTAACA
GTACATCAATTTTATTTTCCAAGTGTCTGTCAGTGTCTATCACAATGAACCTGTACACAACATAAATACTCTTTAAAAA
GCATTTTGTCCATAAGAATAGTTTCAATGTAAAGGGTGGCCTATGACTAATGTTTTATATACAAGATTTAAATAATAGG
ATTTACTAAAATATCTATTTTGAATTGTTACATAATTTTATTTGAATGTTTAACATTTTTAACAACATAACACTATAGC
ACCCTGGACAGCCCTGATAAATCATCATAAAAGATCGTATTAAAAATTGTGTTGTATTCCTTTCAAAAGTAGGAACCAC
CGTGTTGAGAAGGATAGAAAAGACGAGTGAGGTTTGTTTTTAATAACAGCATTGAAGAGAAATATTTTTAGTTTTAAAA
AAAGAAAGAAAGTGGCAAGCACATCGCAGCTCGAGTAGATTCGCTTTGCTGTAAGTTATTCTAATGTTATTATAGATTG
CAATGGTAGAAAGTTAAACTAACGACACTATGTTGCGCCCGATCTCTGACGTCGTAGAAACCGTTAAAAATGTAAGTTG
CGACACGATACATAAACAGGTAATTAAAATGCGATACCCAAGCGTTACGTTACGATACGATAGGTAAACGGTATCCTGT
CACACGATAAAATCGAAACGAGATGTAAATTGCACGTTTAGATATGATGGGCCGACGGTATGTTATGATACCGTAGGTA
GCTAAACAGTATCCTCTGAAGCGATTAAAAATCGAAACGAAATGTAAATCGCACGTTACAATAGGATAGGCCAACAGTA
TGTAATGAGACGATGAGTAAACGGTATTCTTGAAAGTAGTACATTCCGAAACAAGATGTAAATTACACGTTACGATAAT
ATGCGCTAATGTTAGGTTATGATAATATAGAATAGGTAAACAATATTCCGCAACAAGATTAAGAATATAATTTGCTCTG
AAATGAGATACTACCTTAATATAAAATAAAAAAGTTTTATGTTACAATACGATGACACGACGCCTTATTAACACACCAT
ACGTGGGAAGTATTCTTTATCTGTTCAAAATATGTATAGAGAAGAGATAATTAGTGAGAATTCTTGTGAGATTAGATTT
ATGTGTAGTTAATTTTTTATGTTGTGTTAGAAGTAATCCTGCATCAGTCCAATGTTTTGCTAAAGGATGGAACGTCACG
TTGCATGCATCAAAATTCTGTTCATTTGGGCATTGTGTGTAAATTCAGGTAGGTTAAAATCTTTATAAAACAGTGAATG
GTTTTAATGTCTGACAAAAAGATAATTTGAAGTTCTTCTGCAAGCTGATCGATTCACTGTAATTCTTATGAGTTAATCT
CGGTGACGGGTACAAACAATCAATAATTTTCTTACATTTTGTTAGAAAGACATTTAATATTTTCTTTTTACATACTTTT
GTTAAGGTCACGGAGATGATACTGGAATCCTAAAAAGTTTATAATCATATTTCTAGTTTTAAACTTTTTTAACTTTTCT
AAAATTTTTTTTGCATTGCAACAAGTCTGAAACATAACCTTTCCTAATCTCCTATACTGCATTTTTTTAATAATTAATA
ACATCCCTATCTCTTTATCCTTACAACGCCTACAATATTTTTTATATACATAGGATTACCGAACCTAACAAATAGAGCG
ATGTGAAAATAGTACTCTGGGAGTTTAGGTATTTTATTGTTGCGCAACCTTCTTGTAATGAAAGGATTTAATAACAAAA
AAAATATTTATTGATTGCTTGATTGATTGATTGATTGATTGATTGACTTAGTTGGCCAATTAATGTTGCGTCTATGTGA
TGCGACTAGTGATTTATATCTCCTTAATCCTTCTCCCAAAGTTTGTCAACTTCGCTTCCATGCTTTCTTCAAATTTTAA
ATTGGAAACATAGAAAAGCAAAAACAGTAAAGAAACGTATAGTTAAATTAAGTTTATAGTTCCTAGTCAGGTTGAGACC
TCTACCTAACACGTAGAAAATAAAATCACCCACAACATTTTCACAAAAAAGACAGGCCCTGCTAAAAATTGATTCAGTT
CAATCCTGTTTAATAAGATTTAAAATGAAATCTTATTTTTTAACTAATAGCTTAACCCTATTTGGTCCGGGGTTTTTCG
AACATACTATGACCGGGGGGGGCGGATTCCGCCCCCCCTCAATAACTTTTCATAGGATTGTTCAAATTGAATCAAACTT
GGCACACTTATAGTACGTCATAAAAGGAACAAAATGGCGGCAATAAATTTTTGCTTGCGTCAGCACATTTTCTGTGACA
TCATCAGAAGCTTGAAAATTGTTAAAAATGCCACTATCTGCTTAGAATATCATTACTTTTGTTCTAGAGCGAATTTTTA
CATTCTGTTTGAAGTTTCTGAAAGCTAAATAAAATTTGTTTAGCATATCTTCCGGTTTTTACATGGATCAAATAAAAAA
TTGCCAAAAAATGCCCGAAAATCCGATTTTTTTCGATTTTCGGGTAAAATCCGACAAAATCGGGAAATCGGATTAGTCA
CGTGTCAAAATTATTCAAAATGATCTTCTTGATGAAACAAAGTTGTGTTGCAAGTTTCAAGTGCTAAGGATAATCCTAA
CAGGAGTTATTATATTTTCCCCATTATAAGGATTTCATAGAGATTTTAGGGGTAGTTTCGAGTAATGGCCAATATCAAA
GCCTCCGAAAGGTATGGGACGTAAAAATTTAGCATGCAGGTGTCTAATAGATAAATGTTGAAACTCAGTAGGTATCATA
GCCATATAAGAAAGCAATCAGGAGTTATTAAAAAAAAACCGTCAGGGGGGGCGGAATCCGCCCCCCCCGGACCGAATAG
GGTTAAGAGTGTGTGATGTCGTCTCCGTATGTGGGTAATAAGAGGTTTAAAACCTCCTGATGTGTTGTACCAAACTGGT
TGAGATAAAGGTAAAGGGTACTTTACTGCTCATAAATTTTCCTTTAAATGTATTAAAAAAATAAGTAATACATTTTGTA
TATTCTAGCATTTCCGGCAGTATTATACACGGACAGTCCGACAATAAGTGGAATATTCAATCAAAGTGCAATTATATCA
TTCAAAGCAACCATCACTGCGAATGATAATAGAACGGTGAAATCATTTTATGTAGAACTACCACCATCAACTCAACAAA
TTGCAATAGGTAGCAATAACGTTCTTCAAGCTCTTCCAGTACCACCATTTAATTCAAGGCTAACTGCCAGTGCTGCAAA
CCAGGAGTATCTGCTGCAGGTTAACCCGTTAAAGTTTTCAGATGATTATACTTTTCGAGGTGTTTTGATTTATTTATTG
AACAACGATATTAATAATCCCATTGCAGTTGAACAGGATGTAAAACTTGATGTGTTTGGTAAGTTGCAAAGTATAATTG
CATGTTTGTTGCAATATTTTTTGCCTATTGTTACGATTTATGAGCGACTGGTATTTGAATTTTCCTACACAAGATTAAG
AATATAAAAATTAAATCATAGAATGGCATTTCAATTGTTATCCAGTTCTATTTATTTTTGATATGTCTGCTCGTTTTTC
AAACTGACGCAGTATGAAAGGGTGGACCTTTAGAACAACCAATCAATTTTTTGTAACTATGCATACAAACTCCCTTATT
AAACTTACAAGAAGTTTATATAAAATTCTTTAACTGTTAATAAGATTTAAATCCTAAAGGGTACTTCAGGTTCTAAGTA
CTTAAATGAGGTTCTAAACTGGGATTTATTCAAAGCACTTGATAAAAGACCATATACGTTTGTTGTGGGATACTACTAT
TCATTAGCTCGTAGAAAGATCCATGGAGAATTCTCGCATCTCTACAAAGTCGATATATCGCAGTTAAAATATTATTAAA
TATCGAAGATTTGTGATAGATTTTTAATACATTTAAACCTCACTTAGTTAAATTTAAGCAGGCTCATTATTTATTTGTT
CCCCATTTAAAAGAACATGTATAAGCTAATCTCAAACACTGAAAAGAAATTAAAAATTAATCCTATTTCCTGGAAACCT
CAAAAAACTATGTCTGTTTCTTTTTATTTCAGGTGGACCGCATGTCTGTGGAGATGATCTCCCTTCAAATATTACTCTT
AATGCAACATTTTCTGTTGTGTTGAGCATACATTTATGTGGTCGTCAAAAACCATTGGTAACATGGAGTATAGATAACG
AAACAGTCACAACACATAATTCAAATACAACTGAAAATACAACTGCAGACGCCCAATATGTATATAGTGTTGTGTTACC
TAAAGTATCTGCATCCATGTGTGGGAAAACACTGAAGTATATAGCAACTGGATATGAATCTGACAAAATTGGAACCGCC
TTGTTAGATACCCAATGTATGTGTATCATGTTTTTGTAAACATGTAAGCGCATACCAGATAGAACCTTCCCTAAAACAA
TACACATTATTGGGACCTTTGGCTCTGCCGGATTTTGATGTTTTGGAGGAGCTAAAATTTTTGCCGATTTGACAAACTT
AAATTGAAAAACTGACAGCAACTTATAACTTAGATTTATAAGTTGATAAGAAGGAAATGACATTCTAATTTCACTATGT
AGTCAATTAAATTTTTTAATAATTTTAACTTTTGGTATATTTTTTTAGTTAAGCCACCTGCGGTCGTTATTACACAATC
TTACAAGGACTTACTGTGCGTACGTACCACTTGGGACCCAATTGATATTGGCCTATGTACAGGTTATTACGAGGTCAAC
TTGATGAACAGCTCTGATAAAACTGTGCATTCAGCAGTTCTTAACGACACTACAGTGGATTTTACGTATTGTTACAACA
CCAGCAGTGGTTTTATTAATGTCACATATGTACGTGTGCGAGCCTTATACGGAAAACAGTTTGGAATGTGGAGTCAACG
GAATGTCTCACTTACTGCACCTACAACCGTGTCGACAACAACAAAGTCAGAAAGTTCAGGTTAGATTGTTTTTTTAAAT
TGACGACACGTGTAAAAGAACGCCAGCACAACTGTAATCCCAGAATCCAACACAATTGTAGTCCCAGAATCCAACACAA
TTTTAATCTCAATATCCAGTAGAACTGTAAATCCAGAATCCAACACAATTGTTGTCCCAAAATTCAACACAATTGTAGT
CCCAAAATCCAACACAGTTGTAGTCCCAGAATCTAACAAAATTGTAGTCCCAGAATCCAACACAATTGTAGTAGTCCCA
CAATCCAATACAAAAATTCTTAAGGGAACATGCCATGCTTGTTTTATTTTTTCGATTATTTTGTATCAAACAATGTGTT
ACTAAGCTTCTTATTGTAATTTTTCATCCACTCTTTAAAAAGATGCGGCAACAACAACACTAAAACTGACCACAACTGT
AACTACAGCTGCTACTGGTAGTCCAGGTAGGATATAAAAGAAATGCACAATACAATTTCCTTCAGCTGCACAAAGAAAA
TCATCACAATTATGAGCATGTAGACAGAAGAATATTATAAAAAACCTATGCTAGACACAAGGCACGAACATCACCTTTT
GACGTAGTGGTAAAGAAATAGCAAATCCAGAACTTAGTACACTTTGCATTGCAAACCGTATTGTACAAGTTTGGTGTAC
ACATTTTGCAATAATTCTATGTACAGTTGCACGAATTTCGTCAATTACATTTACCACTTAGAACTTATGGCGACCGCCG
TACGACGACGTGCCGATATACAGCACTTACAGAAACCTATATTTTCTGATATGATCTCATTTAGGAGCAGCAGGAGATG
ATGATGACGACGATGATAAAACACTCATCATCGCTATTGGAGCAGGTGCTGGAGGGTTGTTGGTCCTTATTATAATATT
CGTGTTAATCTGTTGTTGTTGTGGATGTTGTGGAAGAAAGAAAGGTAGGTGTTACGCAAGCTAGGTTCCTAGTTTTTTC
TTAAATCTATTAAACCCGTGCTTTTCGATACTTTTAGTGGGGGGATTTCTTTGAACTACTTAAAACAAACGCATTGGCA
AAACTCTATATTATGTTAATACAAACTAGAAAAACATGATGTCCTTTTTATTAAAGATGGACCCTTGGCAATGGATCAA
AAGGTTTTTGTTTTCAACCAAAAAAGTAATTATTTAATGAGTAATAAGATCATCACGAAGTATAAAATGTTGTTTTTAC
TTTGGTGATAAAAAAAAGATTCACTCCAATTTTATCATCTTCGTGTCAATAAATTATGCACCAACAGAATATTGCATTA
TCGTAACCAAAAGAAAGAAAAATTGGGATCATAATCGATATTCCCTTCAAACATGGTCTACATTTTACTTTAACTTCCC
ATTTATCGCCTTAGCAACTGCTTAGAAACTACATCAAAATCAAAATGAATAAATAAATGTGAGTAAAATCAGTTAGAAA
TGAGTCCAATGGTATAATGGTAAAATTAATACGTTGCACATATTCCAAAGACAGTCGTTTGTTTGATGCATAACCCGAA
ATATAAACCTCTAATCAAAATCAAAATTTTGCATCTATCTTCTTTATATTAATAACATCCATGTTTTGTCTGCCTGTTC
TCATAAGAGTTACGCCACAACTTTTTTTCAAACCCCCGCAGAGTAACAGACAAACAAGGATGAACGAAATTTTGATTTG
GTATGACCAAAAACGTGATATGACGAGCAAGATCCTGTGGAGCTAACGGCTACTTATTTGTCAGTAAGAGTTCCAACAA
TAAATAAGGGGCTAAAATTACAAACCTATCTAACAGTTAAGTAAATTGAAAATATTGTTTACTAGAAAAAGACGGTCTA
CAAAGGCATTCAGTGCGCGGGTACAGTTACCGCGAGACAAGCAACAATAATATTACTGCTGACGTCAACAAAAAAGATG
TAGAGATGGGTAATGCAAATACGTACACAGAATTTCCCGCAGAAAATAAAGACGAGTTAGCTGAGAATGAAAACAATAC
GAGAGAAAATGAAGTTGCATATAAGGTTATGAGCGTAGAATTTGACAACAAGGAGGAGGGTGAGGAACAGGAGGTCAAG
GATAAGGATGATGAGCATGAATTTGTTTCCATAGCTCAATTAAAATATTATGATCCGGAAGAGTTTAAAATCAAAAAAA
CACCAACAATAGAGAATTTAAACACTGAAAAGCCAACAGAAGAAGAGCATAAAGCGAATCTTGGATATGTTGAAAACAG
AACTTATAATGATGACGAATTTGACACGGACAGCGATCATGATTATGAAAATTATGACGTCACTAACAATGAAAAACCG
GAACACGAAAATCATTAAACTTGAAGGGATGAGAAATGCGACAATATAAAAATAGTCAATCTAAGAAATGGGAGAATAA
ATCTTCTATTTTTTTCTATACATTAAGCTTGAAATAATTTTAGTTGGAATTTCAGAATATTCACAGAGGAAAAGTATTA
TTAGAAACAAGCTGTTAAGGAAAAATCTGCCAGATTTATTTGAAAGAAGATGCAGAAAGCAATTGCAAATTTTGGTTGA
TGTAAATATTTTTTAATCACGTTTATCTCTAAACATTACGAACGTCATGCAGCAGACTTGAAATGTACATTTAATGCTG
TTGTCAATCCATTTTGGAAATGCGCTTATCACTTCAATAATATTAATTTTCCAATAATTACTTTATCACTTTGATAAAT
TTATTTATTTGTTTATTCTTAATTAGTTTATTTTTATTTATTTACCACATATTTTTGTACAAAATTGCTTTTTAAGAAA
CATAAACCAGTTTAAACGGCGTTCATAATACGTTTCAACTGTTTTAACAGTTCTAAGCGAAAAAAAATATGTTTGTATT
TTACGTTGAGTTAAGAATCAAAGTTTTTTGAAAATAATTTTCTTAATCAATAACTAAGTCTTTGAAGAGTTTGGAACTG
TTATATTCTTCACAGCCACCAATGCCGTTACTGTCATATATAAACAAGTATATATGACACATATATAACATGAACAAGA
CATATATGAAAAAGATGATATGTGTTAGAACCAAGAAACACTCAACGCAGTATTGAAATTTAACTAAAATTTACTGAGT
TCTGACTTTTTTGGCATCTGGTCTGACAAAGAATTTGGATTTTTGTTACGTTTCTGCAAAATAATAATGTTTAATCTTG
GAGGTTTAATAGAGTATTCACAGCATCAGTAGGAATAGAATTTTTTTTAAAAACAAAATCTTCTTCGTTGTGTATGCTA
AGCAACTCTTGACCAAAAACCAAAATGCTCTACATGTAAATTAGAATAACTTTTCTTATCAACTCGAGTACAGAGTACA
GAATTTATAGTTTTCCTCTTTAAGTGGAGCAATCTAATAAATGAAATCATATTTTTGATTTGTCATGGACTTGGTCATG
CTGTTTTTTACACAATTATTCAGCTCGGCTAGCTAGTTACCATACGTTGGTTTCTTCATGTGTGGGACCATTAACAATA
AAAATTCAAACGAATTCTCACAGGGCTTCTCTCTATTCCCAAAAAACTTCTGTGGACTTATATGATTTTTGTTGTAATA
AAATGTTATTTTACGATGATCTTTTTTTTTTCTTTGGTGCATCGACTCGTAACCTAGTGGTAAAGCGTTCGCATTCAGT
GCGGGAGGTCTTGACAGAGAACATAAGAGTGTGAATCTATTCTTTCTGCTTAGCGTTCAGCGTGAGAATAGGATTAGGC
GGTTGTCTAGTTCAGCAATTGCTGTGCTTGCACGACTTTTGTGCCACAAATGGGAGCTTCAAATGCGCTAGGACTCCCT
TCGCAGGATCCTTTTTTGTAGCAGTACCAATAGGAACTGAAAAGGCTATCCTGGGAAAATAATTTCAAAAATGATAAAA
AAATTTATATTCATGTCACTTTTGATTTCACTTTTTGGGTAATTGTGCAAAAAAGTTTTCATCATACAAAATTATTAAT
ATCTCATTGCTTTGAGCATAAAACTACACAAAAAGATCAACGAAACACTTCTAAACCACTTGTCTTGAAACTCCTTTAT
AGCCACATCTAGTTTGTGTGTATTTCGATAATCAATAGTCAACACTTTTAATCTTAGACAAGCATCAAAATGGTAATTT
TTAAGTCCTGTCACACAAGTATTTTTTTTATTTTAAAAAGTTTAAATGCTAAAACAAGCTCAATAAGGCAAGCTAGAAA
AGCAAATAGTAGCTTTTCGCGCGCTCCATTTGTTAGAAAAAAGACACTTTGATTAAATTAAACCCTGAATATGACACAT
GGACTAAAAGTTTCACGTAAGTTATAAGTTGTTAAACGGAGATAAAATTTCTGAAAGATATATAAACATTATATGTTAT
TATTAATGTTTTTCTACTTAGTTTTTGCAATTAGAAAAGTTTTTTTATACAAACTGCGGATCTTATTTTTGTGATTTGC
TGTTACATTTTGCAATTTTGACGAATTTAATTTCGCAAATGTGCAAGAACGATGTACGACGTAACAAAGGAGCTGTTCC
AGAAAGATAACTCAATGATGCTCAACTTCCATCCATTGATTTTTCTTACGAATCTGGTAGTCGTTGTCTGGAATGATCG
TAAGCCAAAAACAAATTCAAGACAACATCCGATTATAAAGGTATATATAGGCAATTCCTGATATATTCGCGTTTAGTTG
CAGTTTTACAAGTAAGCATTTTTTTGTCTTTTAAAATAGGTGGATATGTTAGCTTGGGCCACAATGAAGTACGGGACAT
CAATGAAGTTTGTAAAGAGGTAAGAGCACCTAAATTTGAAAATTAGTGGGGAATCGTTATCAGCCGTATCAGCAAAATG
TAATAACGAAGTTGGTTTAAACGTCTCTGCGAGAGAATTTTGGATAAGGGCCAAATTGCATAGCTTTGGTGTAGTTTGA
ATGCAAAGTTGAAAAACAAAAAGAACTTAAGGTATTCTTTTTCCAATTGGCGCAGATGATATTGCGAAAAAGTGTTTTG
CAGCAATCTGTCGCGTTAGATTCGATAGAAAATTAGTTTTGCTATAGTGCGCAGTATAACAAAGTGAATGAGAAAATCT
ACTATCAGAAAAAAAACGAAATATTTATGTACTTATTTATGTATTTACAAAGGTTGCTTTGTTGCAGCTATGGAGAGTG
TTTAAAAAACAGCAACTGTGTTAATTTTTTGCTAGCGATTGTAGATTGAAATTGCATCTTCTAATCAACGGCTTTGTAA
ATAGACGATTTCAGGCAAGCATTTAAACTCTTAGTGTCTTTTATGATAATACTTTCTAATGATTATAGTAAGTATTCGC
GAAACCTCGTGTTAATAATTCCTCTTGATGTGATAAAGTTGTGCCGTAAGATTTAATGTCTGAGAATAATGTAAAAGCT
CATGATATAAGCTGTGCCGTGTAGAACTGCTAGATTACGGCTGCTTCCAACACGCTAGATATTGGTTTTATAAGCTGTG
CCAAGCCGAACCCTGTAAATAGTTTATGAAAGAGACTCGGGACAGCACATAATATATCACGAGCCTAAAGAAAATCTTT
AAATTTTAACGATTATGAAGTATTTCATTAAATGTTTAAGACTAGCTTGGAGTGAGGCTATAATCTATGGTTCTAGAAG
ATATGATATATAACGACTTAGCAAGCAGGTGTATAAAAGATAGATACCAAGGGTAATAAAGTAAACTGAGCTTTTACAG
TACTCAGAGTTTCATGTATTCACTATACAATCCTCAGCTGTAAAATAAATTCAACTGATCTAAATTCCTATAAGTATAA
CAAAATTTTGTTATACTTATACTTAACAAAATTTTGTTATACTTATAGGAATTTAGATCAGTTGAATTTATTTTACAGC
TGAGGATTGTATAGTGAATACATGAAACTCTGAGTACTGTAAAAGCTCAGTTTACTTTATTACCCTTGTTATATGGCTC
CTGTGATTTAATGTTATAGTCGAGCACTGTTTTGAGGATAGCATTACGCATCTGTATTGAATATAAAAGATAGATATCA
AAGTTAGGATCGTAGCTATGCAACGTCACAAAAGAGTTATTGAGAAAAACTTAAAGTTCTTAGGTAATTAATTACTTAA
TTACTTACTATTTTTACTTCCTTAAACAACAATTATTTGTTAATTTATGTGGGCGTAGTAAGGTTAAGAAATTTATTTG
ATGTTAAAATTTATTTTTATAATTTACTTTATCAGGTAAGATGAAATCGCATTCGGGGTGATTTGTTGCAGATTAGATT
AGAGGGTCATTGTGGTTCATTGGGTTATTGAGGGATGGTTTGGGGTCATGGGTGACTGGTTTTGGATCATTGGGTGATG
TTTGGGGGTTGTTGGGATTTATTGGGGGTCATTACTAAACTGTTGATATGACGAATAAAACATCGAAGAAACAAAGTAA
GGTAATAAAGGTAATAGATTAAATTGGCTTCCCCAATTCAATCTATGTATAAAGTACAATATTGCACATTCACGCTCTC
CATTGTTGGCAAGATGCATCAGAGTTATTATGGTAATCATACAAATGAACTGAAAAATGTCAAATGTGGAGGACTCTAT
ACTGGGAACGTTAATATTTTTAATATATGTTAACGATTTGCCTTTTACATCGACACTTTATTCTTTTGGGTGATGATAC
TAACTTATTCTATGCTCATAAATATATCAAAACTCTCTTTATTATGGTAGACAATGAACTGGTTAGTTATAATGAATGG
TTATAGCAAACAAACTGTGCCTAAATGTAAATAAAACAAAATATACGCTATTCTGCAAAAATTCTAAAACAGACGACTT
GCCTTTAAAACTTCCAGATCTATGAATAAATGAAATTAGCATAAAAAGGGAAAGTTCTCTAAACTTTTTAGGTGTTCTT
ATTGACGAAAACTTGTATTGGAAAACCCATATACAAACTGTAGAGAATCAGATTTCTAAAAACATTGGAATATTATACA
AACCAAAGCCATTACTAATTTATCATATTCTTAAAAATTTATACTTTTTCCTTATTCGCAGCTATTTAATATATTGTAA
CGTTGTCTAGGCTAGCACTAGTCATTCTAAGCTTACACAAATTTACAGCAAACAAAAGCACACATGTCGCATAATATTT
GGCAAGGACACAGCTTAACCATTACTAAGAGAAATAGGGGGCCTTGAGTATCTATATACTGACACCAGCTTCTGTTGTT
TATATATAAAATCAGGTATGCCGTTCTAAAAATAAAACAGGTATCACACAAGATATTCAATAAATAATTTGAACATTCC
AAAGACTTTACTAGTGACCAGTCGATACTTACTATCTTATAGTGTGCCATTGTGATGAGAACTATCTTGAATGAAGACA
AAAAAATCTATTTGTTTGTTAACGCATTTTAAGGAAACCAAAAGGCATTTCTTGTTACTTCATGATTTACATTATTCGC
AATATTTGTAGTCAATATTTTGTTGCTGCATTCTTCAAACTTTTATGTAAACAATCAGCAACCCGAAATTTGCTGATCA
CTAATCTCTCTTTTGTGTGAAATAGGCTTATTTGATATTCTTCTGCTTAAAAATTTATACGAAGAATATAGCAGTGCTG
TATGTGGATTAAAAAAACGCGATTAATACAGGCAAAATAGTTGGAAAGCTAATTAAAAACAGTGAAAAGGTTGCTATAA
GCGTAGCGATGCACTTAAACATCAGGGAAAGAGTTGACTTTGGCAAAGAATACCCATTTCGATGGTAATGTCGGATAAA
TTATGTGTCCAGTACATGTTTAAAATATTTTTTTAGAAATAGAAGAGAGTCTTTAAATACGGTAGCAACTAACGGACCC
CTAAAAATTGGACTCGATTTTCTATTCCTCTGCGAAAATCTAGTCAAAATCTCAAAAAAATTGCTCAAAAAGTGGACAA
GCTATTATTAACAAGCACTTGGTTCATTAGACGCCTTCTTATACATGTGTTGACTACTAACTTTTTCTCTCGATCTCCA
AAAACGTTTTATTTGCTTATTGTCTTGAATTAACAGAAAGTAAACGAAGAAGTATACTAAGTTCATTTCGGAATTTTTT
TATCACAAAAATTTTAAATTTCAGTTCCTTTACAATGTTTTCTAATTTTTCAGCTTCTGGTAAGCCATAAAAATACAGC
TTACCTGGCGTTCTAGTCAATAGCCACCTTCACGATTTCGACATACGCCAACAATGTCTGCTTCAAAATTTCGAAATAT
GAATAATAAATTAGTGTCTATATTATTATACCTGCATACGTCTGTCTGTCACGCAAAATGGTAGGTCCAACTTCTTATA
TTGCTTAAGTTCGGATAGTGATATCGATCAAAAATAAAATCAATACTATCCAATCTAATGTTTGGGGCGATAGTTATCA
GGAGTTTGGTTACGACAATTTTTTTTCTCTTTTTGACTTGTTCATTGTCTATATTGAATGCAACTAGTTCTAACAGAAT
TACTGTGCGATATTTAGCCAAAAGAGAAAGACATGTTTTATCATTAAAGAAAACAACGCCGAGAGATTGTAAGGGAAAT
TGTAGTTATTAGATGAATTTCATCCGTACGTTAAGGTACAGATTAAATTAATGACATAATATGCAGTGACCAGCTCACA
TCGAATAAATCGGAGAGGCCGCGCTAGATGTACTTAGGTGGCATTTGGGGTAAACCAAAAGTTGCTCTAACAAAGTCTT
AGTGCAAGTGGAGACTGCTACCTGTTGATAGAATGCACATATAGCTAAAAGTACTCGAATATGGAAAGATGAAGTGTCC
GATAAAGGCACTCAGATACTCTGCTACCACGGATACACAGGCTGCTTTACAACAACGACGCCGTGTGAAAGTGAGGAAA
ACAAAGGATGGGAGCGAACTAAAACACCTAATATTTAGAGTTAGAGTATGTTCTGGTGCACTTCATCTTATGATTAGGC
CGTGTAAAGGCGCAGAGGTCAACTCTTTGTCAACCATGCGGCAAGCAGGAGGAGGGTCTACAGAACAAAAAAAGCAACG
AAATTGTAACGAGTAATTTCGTACAGCAACAGTAAAAGAACATACGGCATTGACACAGCGTAAAGAAAGATCACGCATC
TGTAACACAGCTTGCATAGAGCCAAGTGAAAAGACAATGTGAACAAAATTTGGAAATGTTAGTAAATGTCACAGCAATT
TTTAAACCAATAAATGAGACATAAGAAGCGTATGGAGCAGAGTGAAATATCAATTGTATTGTCTATAGTTTAATATACT
AAAAGGAATAAGTGAATATTGTATGGGAAGAAGATGGAGTCAAGTATAATTATTTAAAATTAATATCGAAATGATTTTG
TTTTAATTTAAATGTTTTGACAATATTTCGTCCTTTTTGATGACATCATCAGGTCTATCTATAAACAAAAATACAAACA
GTCAAAATTAATTAACATAATAAATATACAGCAATTTTAAAAACATGAAAGTTCTCTATCTTTGTTTTGAAATGACAAG
AAACGCTGTGCATTTTAACAATCGCGTGTTTGAAAAAGTTTGTTCCATGCAGTTGATACGACGACCTAGTATAAAATAA
GTTTTCCTTCCCAATATAACTATATAACTTTCTTTAATATCCAAGCATGCGGAAGTGAGTTAACAGGGGACGGCATTTT
TTTCCAGTCGAAGGCATGAGATTACATTAGACCACAGTCAGAGGTAACATGAGATGAGATCAGTTTTAAAACAGAAATT
TTTTATAAACACAGTGTAGTTTAAGACTTGTTTCATGCTCTTGCTTATATTTTTATGTTATGATGTGGTTATTTACAAT
TATCCAAAGCTTTCCCTTATTTTGATATTTGATCTTTTGATATTTGAAGCAGAATGGATTGCTAAACACCTTGGGGAAA
AAGGAATAATGCAAAAGGGCCAACGAATGAAAGAAATCTTGCAAATATTAACACAACGTTATGTTATACTTATGCAAAA
AGGCGTATAAAACTGCGCTCATACTACCGTCTATAAGCAATGTTCATAGCTGTAGTGATTGCGCAGAAGTTCTATGAGT
AAGCCATCAAAAGTTTGATAGTGAAAACAAGAACTAAAGACACGATTATAAAACACAAAATTTTTTATATGTTTTTCCG
AAAATGTCACATAAACCTCTAAAAATTCAAAATGCACAAAGAACAAGCGAACCATCATCAGCCAGGTGAAAATGTATCA
GATGCAACTCAAATTGGCAAACAACACAGCATCGATGATTTAACTGCCATTAAAATTTACTGACTTAATGACTTATGGA
TTTCTTTTGATCAAAATATAAGAATATTGGTTGTACAGAACACTTACGTTGGTGCAAGACAAACAAAAAATAAATATCT
ATCAACAAGTCGGTTGTGCTACATATGCAAAAAACGTTTAATGAAAATGTGAATCTTTCTAAAAATCGTCAAAAAAATA
CAAACAAACTTTCTTCTAAAAATGGTAACAGACGTACTAAGTTAAATTTAGAGTGCAAGATATGCAACCTTGAATATTA
CCACATGATAAATCAGACATCTGAGTTTGAAATAACAAAGTGCGATACCACAAGCAACTATAATGCCACAGAGATATTT
CGGTTCCGCATTTTTCTAGTAGTCTGAGTTGAATGTCAATATAACTATACGAATGTAAAAGTACAAGAATTAATTTTTT
TAAATTTATGAACATATTAAAAACACAAAATTTATTATAACCATTTATTATTTTATTATTAATTTTATCTATTTCTAAG
GCCCGTTACACAAGAGAATATTTACAACGCTGGCACCTGTTACCTTTGGTTTATTCTTTCAAACTTTAGAGTTTACCTT
AGAAAGAATAGAGTGTGCGATATAGAATGAAATTCGTAACGGGGCCTTTTCATTACAATAATATTTTTAATAATAGTGC
TGTAAAAATAGTAGTCATATACATTGTTTTTTAGTTGATATATAAAAATGCGATTTGTTAGAAGAACAGTCTCCGATAG
AATGTGTTCGTGCCGTCAGTCTTTTTTTAAAACAAAACATTTTTACATATAGTCAAAACTGAATGTTCTTCACAACATA
ACATTAAATCACAAATTATCGCACTGACGTCGGCGCATGACATGCCAACATTATCACCTTCTTTTAAATTTTTTAAATC
CTGAATATACCAGATTCTGAATTCTTTCCCAACTATTTTAGATTTATTGTAGCCTTCAAACTCAAGGAATGTTGAATTT
CCATCGAATCCTGGAAGCGTGTAATAGGTTTTTGTTGGAAGCTGTCTTGGAAAAAGAAATTTGTCTTCTTCATTTGTAA
TAGCAATATAAATGTTATTCATATTGTGATCACATCCCCATCGTGTTCTATTTGAACTTCGTTTACAATTTATTAATTT
TTCCCCGCGATGTGTAAGCTTTAACTTCATGAGTCTTCTACTATCACAAAAAGTAAACCATAGCGAAAGCAAACATCGG
TTGCTTGGAGTTTCTAATTGTGATCTAAATACAACAAAGCGAGGGTGAGTTCGTTCGTCTATGCCAAGTGCAACTTCAT
GCAAAATTTAATTTTGTAATAATAAAGCCGAAGTTCAACCAGGACAGAGTGGGTTGGGTTGATTTTGTACCATATGGCT
TGCTTTATATGATCCACTATAACCCTATCCCTCCACCCCCGGGGGAGAGTGTCATAAAAGTCCATCGGTTTATTCAGAC
TTTATCTGGTATCATGAGGTAAAACTTTTATTTTAAAAAAGTAACTCATAATGCCACATGTACAGGGCATTTTTTTCTC
GATTTTGTTTTTAAATAAAACTTAAATATTTGTTTGAATGTGTGAACTTCTTTTTTATATATTTCGTGAAAATTTATAT
GGGATGGCTTGATACAATAAAGAAATATTAAAATTTACCCACAGAAGTGGTAAATACACTAACGTAGTGTTTAACTTAG
TAAATTTAAATGCTTGTACCATTTGTCTTGACCATATTGGGCATTCTATTAATATAATTGTTTTCTATTAAAAGTCTGC
ATTACGAGCAGGGTGAAATAGCCACATCACATTTGCAAACTTACAGAACAAGACATGGTTAGGAAGGAGAAGATTAAAT
AGCCACATCACCTTCGCAAACTTACAGAACAAGACATGGTTAGGAAGGAGAAGATTAAATAGTCACATCACATTTGCAA
ATTTACAGAACAAGACATGGTTAGGAAGGAGAAATATGTTCTTACTGTCGCATTGACACTTGTATTGCTTTGGCTCGCA
TGTATCTTCACATCTTCCATGTTGACATGGTTGGTTTACTTGACAGTAAGCACCAAGCTAGAAGAATTAAAAGTGCTAG
GTAATACATTAACGACCCTTCTTACACCGGGTATAATTCAACTCCGGTTCTTTTTAAGCTTTCCTTCACCCCACTGTAC
CATAAATTTAGGCGAACGCTATTAGTAGCCGTCTTTTACGTCGAACAGGCCTGTTGTGACTCTGACGCATCGGTTAACA
GATGGTCAGGGGGAAAATTGAAGGAAAATGTTCATGTTTTTTAAATCCCTTTAAAGCCTGGTTCTCACTATGGGCTAAC
GATGAGTTAACCATAGTGCGCATGACGCGCTAAGACCTTAGACCATAGTGTGAACGTAAAAGTACCTGCTTAGCTCACT
GCTGAACTCATCGTTAGATCATCGTTAGCCGATTTTTTGAAATAAGAATTTTCGATAATTTATTTCGGCTAACAGTGAG
ATAAGTTCACTTTCAGCAATCTTCAAAGGAAGCCGACATAAATCTTGCTCCAATCGATTTATGTTTTTGAAAATAGTAG
TATGTTCCGTTGTGTAAGGTCATTGTAAAACTAAAATGGCTGAAAAAACTTAAAAAATGTCGTTTAAAGAAGAAGAAGA
AGAGTTGGCGTTCAGAGTGAAAGATTTTCCTTGCCTTTCTGACCCAAAGTCGTTTCCTTCTTCATAATTTTGTTAATTC
CTTTCTTTCCAGGCTACGTCGTCTTCTTCGAAGTAGTAATAATAGCAAGACTTTCTTTCTATCTTTCTTTTTCATTCTT
TCTCGCTTTATATTCGGCTACAAAAAAGCTAACGATGCACCGTAGTGTGAATGCAAAATAAATACATCAGGCACCCGTA
GCTCAAAAATTGAAATCGGCTAACACATTATGCGCACTATGGTTATCGTTAGCCCATAGTGAGAACCAAGCTTAGGAGG
TAAATTTTAGCCTTTTCATACTTTTATCAATTCATATGACAAAATGGCTGTTCCCTAGCATTTTCAGAAATAAATTATG
ACGTCATCTTAAACTAAACAACTTCATTAAATTTTTATTCCAAATTGTGACCAATTTTTTAAAAGATTGATTTGTGAAA
TTTAAGAAAAAAGATGAAATTCATGAATAATTTATGGGAGGTTAAAGTAAGAGATCAATTTGCGCATTTTTCCCGCAAT
TTGTGAATATATTTTATACTGTTTTATACTGTATCAGTAAAATTAAATCACCCATTTCATGTAGTTTGTATGAAAAATA
CTTTCTCATCTAAAACATCAAGGTTAAAGTATCTTGTTTTTTTAAAGACCTTCCCAAAGCTTTGTATCTACAAAATTCT
ACCTACGCTCAACGTCTAGGAAATCAGCATCTCTCAGTTCAATTATGGTTAAAATGAGTTCATTAAAATGACACGTAAG
ATTTCTTTTGTCAACACGAATTCAAGTTGGCGAATTATTGAACATATGATTACTTACAACGTCACTAAACTGTTTTGAA
ACGAGTGAAATCTCTTTATTCAGTGGAGAATAGCTACCAACAAATGATTACATTGTTACACCTAATTAACATTTGACAA
CAGACAATATTGCTGCAAACTGTACAATTAGTGTATTGTCAATATTTTCGTTTGATTATGTATACAAGAGATAAATAAA
TGAATATAAACAGAGACACCAAGACATTACAGGACATTGTTTTGTATTGAAACCAGTAAGATAAAATAAAATATCAATT
TTATGTTTTATTCTTATTTTTTATTATTCGTTTTTATATTTTTAATTTCTGTCTTTTATGTTATTTCAGTGATTTGCGA
TAAATTAACATGTCAGGAAGAGTTTAATTATATTGTAGAAGAACTACTTTGTTCATCACTAACATACTGCCTGACAGTG
AGCGGGATTCGATCCACGGTCCCCAGAACTGGGAGCCGCAGACGAACCCATGGGAATACATGCGGCAGAATGCTAGTGA
AAAACAAAGTAGTTCTTCTACAATATGACTTACACACATTATACTCGCCCGTCATGATCAGAGGTCTGATCGGGATGAA
GCATTCTCTATTGAGAATGAAATACGGATGTGCTATGATAAATATTCACCTATGTATGAGTTTGATTGTTTATGTTTCA
AAGATAAGACATGTGCTGTTAAATTGTTATATGATAGTAGGTATGAAGTAAAAGATAGGAAGTAACTAGTTAATTTCGG
GGGACTTAAATTTCCCTGATAAATACGCGAAAAGTTCTTTTCAAGAATATTACTTCTCTTTATGGAATGCATTGTTTTT
TGCATTGCATGAGAATAGAGCACTGAAAAAGGGATCATGGGTTTGGTGTGGTCATCACAAACCCTAAAGGTTTTGTCTA
GCAGTATATTTTTTTGTTTTTCTGTGTTTGTTAACTCTGAAAAGGTAAAGAGTCTAGTTTTCTCCGCGAAGTTCACCAT
TTTTGATGATTCCAAATTTGAACAAAGTCGCTTCATTTTTATTAATATTTTTTTAGTTTTTTAAAACATTCGTTTTGTT
TTAACTTGTAAAATGAAAACTAAATGCGTTTAAAACAAATTTGTCTCTACAATATAAAAGTTTCATTTTAATAAAAGTT
TGTCTTTCAAAACAATTTCCTCAAGTTGAAAGTAAAATATAGAACAGAGATTCTTATTTTAAAAATGGTCATAATAATG
TAGTTGTATAAGTTTCCTAATTTTTTGAGATTCTGCATGTACTTATAAACTGGTTTCTTATAAAAAAAATCATGTATGT
TTCTTTAATAACTTATTTTGATAGTTTTCACATTCTGCATGTAATTGTAACCAACTACGATCTTAATACATTGATCATT
TAAAAAAAAACATTTAAAAAAGACATTCACAATCCAACTGACAGCTTGACTTCGCCTTTATCCATTGGAGTCAACTAAC
TATCAATAGAGATTATATGAAACCAAATTAGTTTTATTTTCTATCGTACTGTCCTTTTACTTCGTCATTCATTCATTTA
TAGACAGCATACCATAACATACGGCGCCTTTTCTTCTTTAATGCCCAGTGGTATGTTATTATGAGGGTTTACGTCGATG
GCTTAAAAAGTAATTGACCTCAAACTCGGAGAATCCTCAGTTTATGACTTTATGTAATCACCTCACAATATATCATATA
AATGAACGAAATTTAAATTTTTTATCGTACCACATCAGTTTATCTTTGACAAAGGGAAATCACGGGTATTTCACTTTAC
GTGCTGAAGCCAGTGCAGCTAAACAAAGGTATATTGTTTATGACAATCTTAATACATATTTCCTTCTCCAACACCAACT
TCCTTCTTTGACATTTCAAAACCTGATTAAAATGATAGGCACCCTTCTGAGTGCAAAATGTGTCCAACCAAAGGGTTAA
TCCGATATCGGAAATGGTTAATAAACTTAAATTTTATTTACTATTACTTCTTTTAAATTAATTTTCACTTATTGTATTA
AATTAAGTCGCACCTACGTTCAGTATTTTAACTTGCAGTCAAGATAAATATCTGTATAGTCATATACCTGAGAAGTCGG
AGTCAGAGCCAGACAGATCTTATTGTAACTGTATGTGAAGTGGTATTTTCAATAAATGGTCGGATTTACAAAGTTATGG
TATTTCAATAACGTATCTTTTATTTTGGTAAAAATAGTTATTGCAAACTGCTATTGTTTAAATTTGATAGATATGTACG
CCCTCCCTTTTTTACCCTTAACGCATCCTTTTCCGTACTTTGACGGGAGGTAGCGGGTGAAGATCTCTTATTGTTGATA
CATGGAAATGAGGCGTCAGGCTTGAGTTCTTTAACAGAAAACCTTGTTGTAAGAAATTTCTAAGATTTCACTTTAATTT
CCACACCGTAGTGAGAAGTGTGACTTTTACATCATGTTTCGTTTTGGGTTGAATTTAATTTAGGGGGTGGGGAGAGAGG
GTGGCCCGTAAATGCCTCCCGAAGTGTTAAAACTCATTTAAACAGTCCTAAAAATATATACCATGGATTGAAGTCACTT
AAACTGATTTAATTTCACTTCTGGTCTCATGTGAACGGTCTTTAAAAGATCGTAATAAACACGACGTGATGGTGAAAAA
AGAGCTTTGAATTAGTTATATAACTCAGACTTGACATATTCTAAAGACTTTCTTAGGCTGAAATTAAACCTAAAGAATC
TTAAAATAAATTTTTCTAAAAAACGGAAATGATTGTATAAAAATTACTTTTATTTTGCAATATGGATTTCATTTCCTGA
CACGATTGTAATTTATACATACAATAACAATGAAATTGACATGTGACAGCGTTACAAATCAAAAAAAACAAACAAATTA
CAAATTCTAATTCTTTAAGATTAGTTTCCCTTATGTTCTTATATCGTAGTTGTAACACTAGCTGTTATACAACTTCTTT
CTCTTCACTTCCCCCTGTCAAGCAAGATCTCTTCCTTATAGCAGAAGTAGTGTTGCGTTATAACTGTTCTTAATTTGAC
AAGTAATTAATAAGAATGATTGCTTGATTAGCTCATTAGAAATAATTTGTGTTATAAATATAAAAATGATATGAACCTT
TCGAAAGAACATTCATGCTACCAGACCTACGGAGGTTAGTACGACTTCATATATTTTCTGTATATTATGTTTTATAATG
TAATTTTGATAGCATACCTATCCTATTAGTTAACAATTTTCAAATGGAAAAGAGTTTAATTTTATTATTAATATTTTGC
AACTCTATTCGTGCTAAAATTTACATGTGCGGAAATCCTCTCGACGCTGGGTCTTTCTCAATTAGATTTCCTTGCCGTT
TAAAAATTAGTCATGCAAGGTTACACACTTTTTTCTCACATAAGGCTCAAATCCATCAAGAACAAAGTAATTCGCAAGC
AACTGCCAGCTTAAAATGAGCAAAAAAGATAAAAAGAAAAAAAGCAGGGACTATAAAAAATACCAATGGTTTTTGGGAC
TTGTTTTGAAAGTCGTGTAGCAATTTTCTTAGATACCTACTAGAATAAACATGATGAAAACAGAAGTTTGATTTTGGTT
GGTCTGGTCAAGAAACAACGTAAATTTGGTCTTTTAAGTAGCTAGGATAGTTAACAAGAAACAAGTAACCAAAAATTGA
GTACAAGCCCAAATGTTGCATATAAAACGCATGTAACTACTCACTAGCCAATCCTGAATTGATTTTAATCTCTACAGCG
TCTATAAGGATGATCTTTGACTTTATTTTGAATGTACCACTCTTCAAGAACTCTCTTTTTAATTGACCACATTAACTGT
AGATCACATCGTAACAATACAAAGGTAAGGAAAGGTAACAATAATTCAACATGCAACATTCTGAAAGAATATAAAAAAA
ACTCGTAACTGCTTCTAGATAACTGAAAAAGTGAAACAATTTTAGGAATGATCATAATCGCTTTTTAGAGTTTGAACAA
AATAATGAAGTATCTTTTTCTAAAACAAAGGATAAAAGGCGGGAGATGTTGTCTCTTAGGTGTGTCAAAAGATGTCGGA
TATCCTTAAGCATGTACATTTCTTGGATGCAACGTTACAACACAGCAACGTTTAAAGTATAAATACGTGAAAAAAAGCA
GATGAGATCGCAGTCCGTAAGATCGCCTTGTTGCTGAGCAGTAGCACAGTGGACGAAAGAATACGAGAACCTAGCCCAG
TATTGCTAATGACTCCATATCATATTAATTTTTACCAGTTATTGATAATAGCTTGATATCAATAAATTATAATTTAACT
TTTCTCTATTAGAGTTACAAAAAATATTTTAAATAGCAATACGAGATTTACTAAACACAAAGGTAAAAAAATATGACTT
CCTATTATCCACTTTAAAAGTATTTTATGTCTCCTATGATCGGTCAACGTTTGTGATTTTACTAACCGAATGTGCTTCC
CGTTGCTAATTATAAATTTTGATTTTATTTTGCACTCCATCAAAGCTGATGTTTCTAACTCCAGTATGTTAGAGCGGAA
TAGGTACGGAGGAGTGTGATAAATTGTGAACTGCTCGTCTGCGTCGTGCGGTCTTTGAAACATACCGATATGTTATGAA
CTTATACAACTTACAAAGAAGCTAATTACAGGATAGTTGCATTCTATATAGTTATTATATTAAACAGCTGAAGAAAGAG
GTAGGGATGTATTATGTAGTTAGTATCTTATTTAACCTTTGCAAATCACCATGACAGGCTTTATTTAAGAAATATGCTA
CTTTGTTTTTAAGCGTTATTCATTTATGTTGCTGCAACTCTGGTCTGTAGCATTTTCGTAATCTTGAGTCTCCTCCAAA
TTAATAATTATATTCTTATACCAAACCATTAATATTTGAAGTTTCGACTACTTAGGACAATCTCAGTTTTTTTTTTGAG
ATTTGTTCACCTATTGTTGATTTTGTTTCTTGATATAAAATATAGAAAATGGAAGAACGCTCTTGCTGGTGGAGTTTCC
TCATCTTTCTAATGAAATTCTGGCAAAACTATACATCAAGCGTTATTAAGTCTAGCTTCTACAAGTATTTTTACGTTCT
TTGATTCTGTTAACACTTTACTCATATAAATTCTCGAGATTCATGAATCGACTTTTTACGGCAATGAAAATAGCACAGA
TATTTGAATAACTTGGTTGCAGAGTCTCTGAGTTGCAGGTGTGCTATAATATATTTTGAAAATTCGATAGTCAGATTAC
CGTCAGGTGAAAAAATCGTTAAGCTTTCAGTTTTTTAAGTAGTATAATAATCTATTTGGTAAATATATTAGTTTATTTC
ACAACAATAAAAAATAGGTAATTTTCATGGATGTTATTGTATATCAAGAATTTCTTTCCGATGATAATTTATCCTTTCT
TATTAAACTTTGTTTACTACTACTATTAATATGTTTTTTATTTATTTTTAACGTTTCTATGTACGTAATTGTACTAATA
AAAACACAAATAACAAAGACATTGGAAAGACGTTGCGGAAGTGACAATATCCTTCTTTTGTCGAGCATTTCATCCTGTA
TATTTTTTTCTCTTTTATTTTTGTTTGTTTTTCTTTGAGATGTGTGGCTGATATAACGGTGACAATTATGGTGCTCTTT
TCTACAATGGACGCGCTGAACAAACAAAAACCTTTACTATTCTATCACAGAAGGCAGAAATCTAAAAAATCAAGTTAAA
GGCAAATAAGTTGAAAAATGGAGAAGATAATTCCTGCTTTGTTTAGATTGACGTGGAGCCAACTTACAAAACAGTCCAT
GAAACTCTAATATTTATGTATAGTTTTTCTAACAAGACTTTTCTGATCTTTCGAGAACGGAAGCGTAGAGGTGTTTTCA
AAATCCAGAAAATATATAAAATGGCCATTTATGAAATTAATAATAAATTATTATTATTATTATTACTATCCCGGATAAA
CTCTTCAGTTTTTTTAGGAACTGTTCTCAACGAGGGACCTGCAAAGGGGGTCCTAGTGCAATTAAAGCTTCCATTTGAA
CTATGGAAGTCGAACATAGCCTCTCAACTAGACGATCACCAAGATATCAATCCTTTTCTTATATTAAATGTCAAACAAA
AAAAATCGATTCACACTTTTATACTCTCTAGCATGACGTTGTTGGGGTTTGAACCTAAAACCTTGCTCACTAAATGCGA
ACACTCTACCACAAGGCCACTGATCGATTTAAAATAAATTAAACAATAAATAAGGATGCTCATATGGAAAAATATCATG
TGATAAGATTCTGGTTCCCATGAACAGCGCCTAAATTTTCCTTTTCTTTTTACAAAAAACTTTCAACAATGTTAGTTAG
ATATAAGATTAAAATTTACAGCGGTAAACTAGTCAGTGTTTTCAGCAGTAATAATAATATGTTTCCCTTTTAATTTAGA
CATAATAACATCATAAAAACAACAAAAACAACAACAGAATAAAAACAACAACACAATAAAAGCAACAATTGCAACCTGG
TTATCCTTGAGCATTACCAAAATAGATCTGTTAACCAAATATGTCATTTGGAAACTCTTCTAATTCATCAACGCCACAA
TCAGTTGAGAAGGATGTTACATTCAGTGAATGGTTGTTGGTATTTGCATTCATAGTAATCATGGTGACAGGGGTGGTTG
GTAACCTTTTAGTATGTTACGTATTTGGTGTCAAGAAAAAGTTAAAATCCACTACTGAATGGTTGATTCTATACCTAGG
AGTCATTGACCTCTTGACGTCATTGTTTAACCCAACATTATACATATTCTGGACGCTTACGCATTACTCTAAATGGCCT
TTTGGTTATTATGGTTGCAAGATATTACCAGCCATTGGTCCAATTATGACAGCTGCTTCGGGGGGTGTGTTATTAATCT
TCGGAATTGATCGTTTTCTTGCAATAGTCACGCCATTTTATGGTCAGTTATCATTCAAAATGGTAACTCTTGCTAATAC
AATTAACATTCTGCTTTCGATAGCTTCTTTTGTGCATTATATTCTGGTGTTAAAGTTATCTCCAGATGGGAATCGTTGC
TACGTCTCGGGAGTGCAAACATTGGAATATGCAGTACCAAACTGTTCATTGATTTTGTTTAGACTGGTTGCATTCATTG
TTGTCTTTGGAGGTACAAACATCAGTATCTATCTCACTTTGAAAAGAAACCAACACACCTCCACTGCCATTGATCTGAG
ATTGCAGAGACATGCGCAATCGAAACGAATCATGCGTGTCTTAGTTACCATGGGAATTGTTTTCATTTTATTAGTATTT
CCAAGAGAACTTTTTTACCTGATATACAATCTTTCATGGGTGAACTCCAGCAGTGGCATAGGAAGTAGCCCTACGATAT
TGCAGATTAATTCTTGGCTAAAAGTCATGCATACAGCGAACAGTTGCGCTAATGTTTTTATTTATGCACATATGCAAAC
TTTATACAGAAAGCAGATTTTAAAATTTCTCCAGTTCATGGGTTGTTGTAAGTATGGCTATGAATTGCAATCGTTCTCA
ACGACACATCCATCACCAACTACAATGTTATTACCATTAGGTAAAGGTTACTACGAATGGATTGTAAATACGACACAAC
CGAAAAAGAGGACATTCTTTCAACGTGCTCAGAATTGGAAAAACAATAACAACGATAACGGAATGGTTGTTTACATGTG
ACTTAAAAAACGAATAAAAAATATTGCACCTTGACGCCTCTTTGCACATTGTTTTGGTCCCAAGGCAAGTTAGGACTGA
AAACAAATTTAATTTCTTGTAATATTTAAATTTTATATTTTATAAATTTGTAGACATTTTTTTCTTTTTATTAATACAT
GCGTGATTGACGAAAAGCCGTAGTGTTAATACATGATGCACCTGTCCTATTCAAAAAATTTATTTGTGATTATTAATTC
TAAATGAATGTTCTTTGTCCAAGCATGTAAACATTCAGCTGTATTAGCAATAAAAAAGCTTGAAACCTGAAAAACATAC
TGCAATCTCGGGCATGTTACTGCAATCTCGGGCATGTTACTGCAATCTCGGGCATGTTACTGAAATCTCGGGCATGTTA
CTGCAATCTTGGGCATGTTACTGCAAAAAGGCCGATTATTTGCTATTTTTTGAAACTGCTGAAGTGAATCAACTTGAGA
AAACTCAGCAGATGGTAAGCTTTGAGCTTATGGAATCGTAGGTTAGTTAATCATGTGTAAGCGTTAAAAATGCACTACT
GGCAGTTTCTGCCATGCCTGCATTTCAGAACAGTCCATGCTTCATAGTCCGAAAATCAGCAGCGTGGAGGCAGACGTGA
GCAAAACTTAGTACGAGTTAAGATTTTCAAATCAGTGGAAGTTCTTAAGTTGCTAGGTCTGTGTGCGATCATTTAGAAA
AGAAATTTTGTAAGTTTGTAGTACGTAATAGAAACAGTGCTTATAATTGCTTGTGGGACGAATTTTAGTTCTACTCCTG
CATAATATAATGGTAGAAATTTTTGTTTATTTGAAGTTAATTTTTTGCAGATTTTGTTATAACCTTAAATATTTTTTGA
ACCGCTAAATTTTGAAATACTTTTGGAATTTGCCTCATCCACGAAAATTTTTAAAATTGGCTTGTACGTGAGAATTTTT
ATAACCAGTTGGAAGAGGCTTTGTAATCCCCGAATGAGTTCTGTCAATTTTTTTCTCACAACTAGTGATTTTGAAACAT
AAGTTATATTAATAAAAACCAAAACAGATAACACCAATTTTTTCGTAATTTAATGTTTACATGCCTCTAAACTCTATTA
AAAAATGCAAGTTACTGCTAACCCTATTTCAGCGTTTTGTAAAAGGGTTTATCTAGCAATAAACGGTAATAGGACGTAA
TCTTTAATTTACTTTTTCTTACTTAACTCAAAAAACATAACAAAAACAAATGGTATGTCAAATTAATTGATTAACAGTG
ATGTTTTATTCAATCATTTATATTTAACCACGCTTCCATGATTTAACAATGTATTTCGGATATGAAAATGAATCTTCAG
GTCTAATCAATCAATTTGTTTAAATATTTGCTATAAGAAATAGAATGAATTGTGATTGAAAAGTAAATTGAAATTTTAA
TCTCCTTCTCTCAATTTAAATGAAACTAGAACAGATTCTCTATTCTCTAATATCTCTTGGGATAAAACGACTAAATCTT
AAAAATTTGCTTGTATTCAACATTATGGCACTTAAATATTTAATCTTTACAGTAACAATGATGGTAGCTATACATTTAA
AACAAATCATGAACTTGCATGTTGAATTTGTTAATGTTGTTCACATGTTCTTTAAAGATAATAATTAGTTAAAGGAATT
TACAATTTTTAAAATTTGTTTATTTATTTAATACCATCTGTTCATTTGTCTGATCTCATTTTCCCAAAATTGTCCTTCT
TTCTCCCTTTCCTTTCGCACTCTCTCCATTTGTTTCATCATGTCATTGTTGAAATACATCATATCGCTACTCGCAGTCG
AATCACCGTCGTTAGTTGATTTCTTCAAATCTTTCGTCGAACAATTTTCTTCCTCGCCTGAACACAAATACATCGGATT
ATTACAAAAAATATATTGCAACTTTCGACACAGCAATCACGCCGTGAAAAAAATTATTTGCATACGCCTTGGCAAAAAA
CGAGGATTGATATCATTTATCATAATAAGGTACTGTCTGCAAAAACACGTGAACAGGACAGATTTACTTTAAAATCTCG
GGTATGTTGGGTGAAAAATTTTAATAGAAATACAAAAGCTAATTGTAACGGTCAATTGTAAATAAAATATATAAATATA
TATATATTTTGTCCCTAAGAAAGTATACAAACTTGCGGAAGGATTTTCTTTTGCAGAACTCATTTCTGCGAATTTGACC
CAAACCAGCAAAACTAAGTTTCGCAAAAAATTTCAAAACGTTGGTCATCCACAAATATGTTTTATTTGTTGTACCTGCA
AAAATATCTACCGTAATTCGATTCCTGTAGGGTTCTTGGTAGAAAATTACGGAAACTTTAACAAAATCAATTCTGCAAA
TTTCGGGAATGTACTTATCAACAAAAAAAATGTTCCGCAAAACGAAGCATTCTGGATCCACCTATAAATCAAAACAAGT
TCCGCAAAAATTTCTCTGCTGAAACTAATTTAAACACCGAAAAAATTATGTAAGGGAAAATTATTTGTCATTCCAGGGG
TAAGCAGCATGATATCCCTGACTGCAAATAAGGTTGACTGTAAAGTTAAACTAACCAGCAGCTCAACTATATTTGATAC
TTTTCTTTTTTCTACACTTCATCTGCTGACTAATCCATTCTAATCCTTGGTACAAACCATCTCCCTTTACTGCTGACGT
TGCTTGTATGTACCAGTTTCTATTACGCAATCTCAATAAACCAAGTTTATCAGTCAGCTCTGTAGTAGACATAGCGCCT
GGTAAGTCCTGCTTGTTCGCATACACCAACAACACAGCGTTCTGTAGATCGTCCTCTTTTAAAAGTTTATAAAGTTCAT
GTCTAGCTTCATCGACTCTTTCCCTATCGTGGGAGTCAACGACGAAAATGATTCCTTCAGTTTCTTGGTAATACAAGCG
CCACAGAGCTCGTATACGATCTTGTCCTCCTATGTCCCATACTGTGAACGTTAAGTTTTTATATTCAACTGTTTCAACG
TTAAATCCAATCGTTGGTAACGTATGGACGAGTTCTCCACTCAGTTTAAAGTAATATAAAATTGTAGTTTTACCCGCTG
CGTCGAGTCCTACCATTAGAATTCGACATTCCAGTTTTCCAAACATTCGCTTGAAGAAATTGCCTATAACATTCCCCAT
CTTTAATTTATGCTGCTATAAGTTATTAATTAAAGTTTAAATTTATGCACCTATAATTAAATACTTAAATTAAATTTAT
ACAGCTATAAGTAATCAAACAAACTTTTAATTTATGCAACTATAAGTAATTACACGAAGTTATAATTTATACAATGCAA
GAATGGAATATGGTCTTAACTTGTGAAAGCAAGTTAATGGTGATGATAATTTATGCACCTATAATTAATTACTAAGAAC
TGTCTGACTACCTTCATTTCGTACATTATGCCATAAAGACAAAATTAATATGCAAGCAATTTAAAAAACAAATGAGATT
GTCCTGGGTGGCAAATGATTCAAGCATTAACAAAAGGTGGAAAGAGTTTGAAGAATAATGTGCTGACCGGTAAAATTCT
CAATAATTAATAGTGGGGGGAGGGGGAATACGCAAAGTTCTGAATGAAAATAAGTTTTGCTGAAACTTCACACCAGGCT
GTGTAATATAAAGATGTCCTAAGTGATTTTTTGCTATCACAAACATACTTTATGAGTACAGCCTGGATGTTTATATCAC
ATACGATTTGAACATGTAGAAAAATAAAATGTGAATGAATTATCTGCTTACAATTGTAAATCCAACTTGTGGTTAAAAC
ATAACAAAAAAAGTTAGTTCAGTCTCTACTCTTTGGTTGTGCTAATTGGAATAAACAACACGAATAAAAAGTTATCGAC
CATTCAGATTGTAATTTTTTTGATCCATTTCGTAATTCTGTAGCTAACAAAAATCTATAAAAATTTAAGAAATATAAAA
AAATATTCATGTCTCACATATTCCAAATTCATATCATTTGTAATATCTACCTTGTCCACTTCGCAAAGCTATGTAATTA
TTTTAAGGATAGAAATTGTTTTTGGAAGAAACTTTTGAGGTTTTCTCGCAAAAAATAAGGTGAATCATAAAAGTTTTTT
TTCTCTTTGCTGTACAACAAAATGCGTAAAAACTACTTAGACATAGATGAAAAATTTGTAGAACCGCGAAAGCTTTTCC
CTGCTAAATGCATAAATTCCGCGGTATAGCTGAACCGTACAAGCTTTTTCCGGAAACAATCTCTTCGTTTAAAATATTA
TAGATCAATAATTTGCAATATACTATATACTACATCACGTGAATTTTATTAACTAGTGAATTTCCTCCCATAGTAGCAA
CGAAAAATCACTCACAAGCAAATCTAACCAAACTTTTTCAAAAAAAAATAACTCGGAATTTTTATAAGAATGAAAACAA
CACGTAACTTCTTTAAATAGAATTTCATTTTGAGCATGTTCAAACTCATTTTCGGTATAATTCAATGCAATATCGTACC
CAGGACTTTTTATTCTAGAGTTTCTTTGTAAATTTTTGTGGACGAAGGAGGTTTTAGCAACCTTTCGCGATTTTTTTCA
GAGACTTTTAGACATCTGTTGCAAAAAAATGTTAGCAGCAAATATCTTGTCCGGATAGTCATACTCAGAAGTATTTGCG
ATTCTCCGTTTATTTTTAAATAAATAAATAAATAAAAAAAAGCAAAAAAAAGGTTTGGAGGGCGCAACACAAACTGATA
GTTTCAATGTCTCTACAACTTGCGGGATAAATTGCAAGACTAAAACATTTTTCAACTTTCTTCATTAGCTTTAAAAATC
AAGTTGAAAATCTAGCTAAAACAGCATATTACCTTTCTGAGATAATGGCTTGCAAATTCCTTCCTTCAGGAATATCATA
AAAAGAACCATGATGGATAAATTTAATATTCTCTTCATTGTCAAACCTTAAACAAAAGCAGAAATAACATGCTTATCAT
GACAAGATTCAGGCGATTGATCGTTTTTAACCAAATCGCTAACTCTTCATTGATCTTTTACGGCATGTCAGGCTATAGT
GAAACAGAGGGAGACATACACCGTTAACACATTTTCCAACACCGCTCGATCTTTTTCATATTATAAGGCTACCAATAAA
TTATAATACTATCACACTACATACTACTTCGTAAAAGACTTTAACAATAATTGAAGGCGATTCGCAAAAAAGAGTACTG
GGTAGCTAATCATACAACAGATAGAACAAGAAATAAAATGTGATTACCTTCGCGATTGAAAAAAAATTTTTTCAAACAC
TTTTCTGTAACAACAAGCGAGTCTTCCTAAAACACTGAAACATTCTCTAATGTTGCTGACGTCACGTGATTAAACACGT
GTTTAATGTTAAAAATGAAAAAAAGGAAGAAATAGTTTATAGAAAACAGGGTTTCCATAGAAACAAACATAGGACACCA
TTTTATAGTCTGGAAATGTTTTTTAGGTTATTTGCAAGCATCAACAAAATATCAGAACAGAATATCAGAAAGTTTTTAT
AGGGAAAATAAAATATTCTTGCATTTTGTGTCATGTTGAGCATCGACATTGAGAAGATGACATCAAGTTTTTGATTTAT
CAAATCAAATTTTTTCGTAACGTTTTTTGTAAACTGTAACAACAAGCTAATTTAGAAATTAGAATCTTATATAATTTGT
TATTTATTAACTCACCTCAGACTTACCTGTTGAAAAAAGTTTTTTTGTTGCATATAAAGTAAGAAATGTTCTTAAAAAA
TATAATCGACTAGCTGGGGGGGAGGCCGTCGTAGAATGTCCGGGTGAGCGGTTTAAATTCATTACATTTTTAACGACGA
TGGCTAACTCAATCAATGCGATAAATGTAAAAGAGTTTGTTTTTCTAACTAGGCTATGTTTCCAACAACTTGATTGTAT
ACCATGGAGGTAGAAATTGAGACCTCCATGGTAATATATAGAAACAGGAATTTTGGATTCATATAATATTTTCTTAATA
AATAGAAAATTACATAAATATATACATATAAAAAATTTTAGCGTGCAATTTAACATTGAATATATTATAGTTTTTTTTA
ATTCCTTTAAATACAACGGTTTTTCTTTGTGCTTCCTTTCATCCGGAAATGTTTACGGATTTGTAACAGCACAATTTGA
AAGCAGTACTAATATCAGCATTAATTCAGAATTTTTCGATGCTGGGAATGGGAAAATTATTTAAACAATTTCCACACAA
AACGATTAACCGTTTTTATTTGACTTCCACATCTTCCGGTGAGATAAATGATCCAGTAGGTTAAAACCATCTATGTTGA
AGGTAGCATAAGTCACGTGACCTGTTATCACTTTCAGAGTGGATGCCTAATAACACGTTCAATTTGGTTTCACATGATA
ATAATCGATTTAATGATGGTGCGCTTATTAATCAGCATGATGTGAGTTGCTTCGAGTAGTTGTACCTCAAAAACAAATT
TATTCAACCCTTATTTCCTCTAAACGTTAGTTCCAAACACCGCGCGATCGAGTTTATACTTAATTTCTTCAATTAACTC
AGGTGCTTGGGGTGTAGCAGGTGATGAACTAATCGAACTGCAATTTGAATCGTCTTCAACCTGACAAAAAATTGTTTCC
ATCTCATCAGTGCTCCGCTTAACATTTGCTGTATCGCCACTTACGTTGATTAAACATTGTGCCTAAAAGAATATTAAAT
GTGACTGAATAAAAATAAGTGCCGATGTTTATACATCGTACCTAAATGTAAAATGTATCTAAATGAAAATCCATGCCCA
TGTTTAAACATCGCGCCCAAGATGAAATAAAAAGAGCCCAGGTGATGTACATTTACTCGTATCTCTTAACAATTCAAAC
GTTCTCGAAAAGTCCATTTTTTAGACTAATTACGAAATAATTATTGAAATCCCATATGAATTTTTACCTTTTTTGTAAC
AAAAGGACGGCTTCTTGTCGGACAATTAAAACGGGAAATTTCAACCAGAGGCGGCATGTCTAAGTAATTACACCGCCAG
CACTTCAAGAAGTCATCTGTGCTGGCACTATAATTACTTAGACATGCCGCAAAATCTCCTAAATTTTGGAATGGTATAT
GTTACCAAAAATTATATGCGAAATGGAAAGTTCGTACTTATCAAGCCCTTGTTTCTCCGAAAGCAGTATTGCTTTTGTA
CAGCAGTAATTATCTTAATAAAAGATATTTTAAAGGAAAAATTTGGCAGCAACAGCAGAATTTAATAAATTTAATAAAA
TAAATTTAATAAAAAAAAAAAAATAAAAAAAAAAAAAAATTGGCAGGCAGCAAAAAATAATTTTTCGTCACCAAGGCTA
GCACTAGTGCTTTATAATGGCAGCTGTCTTTAAAGTAAAATTAATGTGTCCACGAGGAAAAATAATGGTTTTGCCCGAA
AAACTATTTTTAAAATTAGCACTTCCAGAGTGCTGTAAAACTCATCGAAATTGCAACGGATTGGTTTGAAGGGGCGAGG
AAAAGCTGGTGTTATTTCTATGTTTCTTATTTTCTTACCAATCAGATTTTTATAAAGAGCAAAAAAAAAATAATAATAA
TAATATTGACGAAAATTTAATTTTAGGCACAGCAAAAAAAATAAATTTTTCGAACTAGGCACTAGTGTGACCTTGAAAA
TATTTTTTTAATTGGCAGCTGACTTTAAAACAACATTAATGTGCCCACAAGGACAAACCATGCTTTTGCCCGAGATAAT
TTTTTAAATTAGAACTTCTATATTACTGAAAAACTCATCGAAATTGCAACAGATTGGTTTTAAGGGGCGGGGAAAAGCT
GGTGTTATTTTCTATGTTCTTGTTTTAAAAGAAAAACTATCCCCTTCCCTACTAACCTGGTTTTTATGTGGGTTATAAT
TCAAAACGATCTCATTCAAGTAAAACGACAGGATTGCATTTCCACCCAACGCAATTACGTGAGCACGAATGATAGCATG
AACCTCACTCACAAATTGTTGCATGAACAAATTCAAACCTCCATCCTAAACAATAAAAACAAACTAAAAGTCATGCTCC
AATGCAACATTGCGAGAACTTTTCTGAAACGGCAAATCAATCTAAGGAACACTAGTACATCCTTGTCAGACAAAACTAC
ATCGAACAGCAGTTTTATTGGATATATCAGAGAAACGTAGGCGTGAGGCGTCTAGTAGAAGCTCAAACATTGATTTCTT
CGTTGTTTATTTAAAAATACATTTACTCTGACAGCTACGCTATGCAAATTATTGATTTTGTCTCTACTAAAACTACTCG
ATCTTCAAAGTTGAAGATTTTTAACAAAAAAGTCTAATTATCAGTCATAAGTTTTTTTTCAATATTAAATTAAGAAGAT
TAATAAAAGGATTATAAATTATAAAAATATAAATTTTACAATTCTTTTCGACACATACAATATCAGGGTTTTGCCATAC
TTTGAATTTCCGGATGTAAAACTGTTTTTCGAATTTCACAGCATTTTATACAACACTCGAGAGTGTTACAACTTTAAAA
ATATTTTTTACTACAATCATATACCTCTTTGACAGCGCTACTTTCTCTAATCAAAAACAAGTTAATATTTCCAAGATAG
GAAACAATTTGAGCGTTGGGCACATAATCCATTGGGCAGATAGTGACAGATGAGTGGAACGGTTGCTTCTGAAAATAAG
AGACAGGAATGTCGACGGTAAATATAATCTTTACAAGTTACCAATAAAATGTTTTACCAAAAATAAATCTGCTAGATAA
TCGGATTAGGTAACATTATAACGGAGATTTTGGAAACAAAAACAACAGAGATAAAGAAAGAAAATGACAAACAAAACAT
TGTTTTCTTTAGAATATAATTATTATTTAGCTGCACAATGATAAAAGATAAAAAATATTTTAGTACTGCTGCTATAAAA
ACTTGCATAACTAATAACTTCTTAAAACAACTCAACAACTCCAAATCTCTATATTCGTGTGTGTTAATCGTGTTCAATC
GCGTTTAATTGTGTTCATTTGCGTTTTATCTTGTTATTCGCATTTAATCGTGTTAGCGTTTTAATGTTACCGCCCATTG
TCTTAAAAGAATATTTAGTGTCCTAGTTAAAAAAAATCGGTTTTGGAAAAATCATTTAACATTCTTTTTAAAGGAGGGT
AGAACATGGTAAGTAGTGTAAAGTTATGAAACACATTGTAAGGTGTAGAAGTAGTGTAAAGTTATGAAACACAAAAGTT
GTAAAGTGTAGAAGTAGTGTAAAGTTATGAAACACATTGTAAGGTGTAGAAGTAGTGTAAAGTTATGAAACACAAAAGT
TGTAAGGTGTAGAAGTAGTGCAAAGTTATGAAACACAAAAGTTGTAAGGTGTAGAAGTAGTGTAAAGTTATGAAACACA
AAAGTTGTAAGGTGTAGAAGTAGTGTAAAGTTATGAAACACAAAAGTTGTAAGGTGTAAAAGTAGTGTAAAGTTATGAA
ACACAAAAGTTGTAAGGTGTAGAAGTAGTGTGAAGTTATGAAACACAAAAGTTATAAGGTGTAGAAGTAGTGTAAAGTT
ATGAAACACAAAAGTTGTAAGGTGTAAAAGTAGTGTAAAGTTATGAAACACAAAAGTTATAAGGTGTAGAAGTAGTGTA
AAGTTATGAAACACAAAAGTTGTAAGGTGTAAAAGTAGTGTAAAGTTATGAAACACAAAAGTTGTAAGGTGTAGAAGTA
GTGTTAAGTTATGAAACACAAAAGTTATAAGGTGTAGAAGTAGTGTAAAGTTATGAAACACAAAAGTTGTAAGGTGTAG
AAGTAGTGTAAAGTTATGAAACACAAAAGTTGTAAAGTGTAAAAGTAGTGTTAAGTAATGAAACACAAAAGTTGTAAGG
TGTAGAAGTAGTGTGAAGTTATGAAACACAGTTACATTTGTGTTGTTAAAGTAATTATTTTTTATAGATTTAAGGATTT
AGTAATCTATTAGTTTTTGCTCCCTATAGATGCCTCAAAATAGTTTGTCGTTCGCCCCTCCTTTCACGTTTTTTATAAA
AAAAAAACAGAGCAAGGGCCACGGGGAACGAACAAAGAAATATGAAGCAGTTAGTAAGATCACATCGCTTAATTATTCA
CACAGTTACGAGAATTAAACATGCAAAACAAGTGCACAGAAAAATTTCAACTAGTTAAATTTAAACTGATACCTTAAGA
GAAGAAATTTTGACGGTAATGTTTATTCACCCATTGTAAGGTTGACGTTACGAATTGACAAATTTTAAAAATTTCTCAT
GATCTTGATTGTTTAAGTAAAGTGTTTGAATTAATTGGAGAGCTAAATATTACGTTTCGTTCTATTTTGATTTTGATTT
AATAAAAACTGCGAAATTAAATTCCCGCGGAAATTTCCTCCCTTACGGTAAGTTAAATGGTTTTTAATTTATTTATAAT
TCTGAGTTTACACCAAGCACCATTCCGATTTTCTCTAAAATGTCCAACTCTACTTTGCAATCCAGACAGAAAAGATGCC
TAGTGTAGACTCAGCTTTAACATACTTTAGCTTGTAGAGCATTGTTTAGCATTGTGTTGAATTGGCCCCTTGGCCATGA
AGCCGATAGTGGTAGTAAAAACTAAACGAACAAATCAGTAAATAAATAAACCAACATATGGAAATAACTAAATACATGC
TGTTTGGTAAAATCATGTAACAGGATCAAATTTAATGCGAATTTCTTCCACTGTCATGCACTGCGAGGCACAAAGCAGC
GCTTCTTCGATTCCACGTTAAAAAAGAGTCATAATATTAACAAAAATAGTGGTATATACAATGTAACCTACCGGTTCAG
GTCGCCCTTTCTTTTGAACGAACGCTAAAGAAAACAGTTGTTATTGCGTATGTGCGTGTTGCAATGTGCTGTAAAATTT
ACACAGTCTAGAAAACCAGCAAACTATATAAAAAACAAAAGGAAAAAAACAACACTACTACCAACAACAATAACAACAA
CAAAAGCTAAAAACAAAAAACAAAAACTACCTTGCGGGCTTTCTATAAACATGTTCACTTCATCAGATGTTTTCGAAAC
TGAAATGATGAAAAATAGTATTTAAATATTCTTTCTTGACGCAAAATATTTTTTACAAAATTCTTCTGAAGCGATTTAT
TTAAAGAGTCTTCACTGTAACAAATCTATAATTAACTTACTCTGTGTTGCATTGGAATTGCGGCAAAATGAATTATCTA
AAACAGAAAATGCTTAATGAACCACAATATTAGATTTTTGTCAAATTCGCCAAATCCATCAAATCTTCATTATTCCCCT
AAGATAGTTATACCTCTTTGACTATTTCAAGGTCTGTGTTCGATGTTTTGCCATATCTCAAGCGTCTTGAGAATACAGA
TACAAAGGAAATCCTTGCGTTATAACTAGAATACTTTAATGGTGCACATTCCAGACATTGAAGGCCACCAAGTTTTAAG
ACTATAATGGTCCGGCAGCAGGTGAAAAAAAGTACACCGAAGATATGGCAGTGCACTGACATGTAACAGAGTTTTAAAA
TCAGTAAATACGCTAAACTTGAATCTAATTTTTTTTACGAATTAAGGTAAGGAGGATTTAGGGAAAGTAATCTTCCAAC
ATAAAAGTAATTGGTTATGTTTAAAATCCAAAATCAACAGACAATTAGCTGTTCTTTATACAGTCAGAGACAATTTAGT
AGATGAAGCTTACACCTAAACAAAAATACACCTCTTTAAACGCCCGATATTAGCAAAAACACCAGCTCTTTTCCATGGG
CGGTAAGAGGACGACTAAAGTACACACGTTCTTACCATGTGAAGAATGCGAAGAAGTTAAAGATCGAACACTCCTTTTC
TTTTGTAATGGTTTATTAAAACTGTCCTCTGTCTTTACTGCGCATGCGTTTATAGTTACCTAAATCACAATAAGAAAAA
TAGCGGTTTAAAAAATAAAGCTTGATAATTTCCACTATATAAATGAAACAATTCTTTAATTTAAATCAGTACATAAATG
ACAGTTTTCTAATTTTTATTATTTGTTTTTTAAAGGATTTTTTGATCCTATAAAAAGCTTATTTTACAGCATTAAAATG
TTAGGTCATTTAATTATAGCACGGAGGTAGATAGTTATACAATGTTACACGAGTTGCACATGAGTTGTTTTAGTTAGTT
TATTAACGTGTCTTTAAGCAGGTACATATGCATGCGCAGAGCATGTGTACAACAACACTACAGAATTAATACACGTGAC
TCTTTATACCTGCAAATAATCATCGTCATCAATTTCAACATCAAACGATGTCCTTGTCAAACAACATGGCATCATACCT
CGTGTCTTTAGGCGAATACCCTACACAGAAACATCACAATTAAAGCTATCACAAACCGTAGTGTTATTGTATGTTAATC
TCAAAGAGAAAGTCTATTACGAATTGCAAGTAATGCAGAACTAGCAACACTACCTAAGATCTAATCCCGGCAGGAAAAA
ACAGGTCTATCAGAAAGACCACAATAAAGACTCATACGAGAATCCGTTCCTACAGAGCTTACAGTAACGAAGATAAGTT
TTTACCAATCAGATCATTTTATTAAAGTGCCTGTATTAATATTTTTGAGAATTTATGTAATCCAGTCCTGTTAAATAAG
GCACAAACAAACAAACAAACTAACAAACAAATAAGGTGGTAAAAAAACAGCCAAACAGCCAAACAAACAAACAAACAAA
CAGAAAGCAACAACAAACAAACAAATAGAAAACAACAACAAACAAACAAATAGAAAACAACAAACAAACAAACAAACAA
ACAAATAGAAAACAACAACAAACAAACAAATAGAAAACAACAAACAAACAAACAAACAAACAAATAGAAAACAACAACA
AACAAACAAATAGAAAACAACAACAAACAAACAAACAAACAAACAAACAAACAAACAAATAGAAAACAACAACAAACAA
ACAAATAGAAAACAACAACAAACAAACAAACAAACAAACAAACAAACAAATAGAAAACAACAACAAACAAACAAATAGA
AAACAACAACAAACAAACAAACAATCAAACAAACAAACAAATAAGCTGGTAAACAAACAGCCAAACAAACAAACAAACA
ACAACAACAAACCAACAAACAAAAAACTTACCATGACAAGGTTTTCACATATATTTGACAACCACTGACTAATCTTGAT
ATTTTCTTCTCCTTGCATTGGAATTTGAACTCGGTTGAAAATTGAAAAATACTACAGAAAAAAAAAGTTTTCCTTTAGA
AATAATAATCACTTTTATTCACGTAAGCGAACAACAAGAACCGTTCTACCAGATTCATTCTACCAGTAACCATTATTTG
ATTTTCCGTGGACAGAGAGGGTTGTTTAGCCCTCTCACCCCTCCTCCTGTTTAACATTTTTCATAACATTTAATGTGTT
CACAGTTAACCTTTAGATTGTGCTACTCTTCCTAGACAATATATTTCTTTTTTACGCAATTTTTTATTGATCGAATATC
AGCAATTTTTCTCGTGTAAAGCTTTATGAGAGGTTAAAATAGCTTTGCCCCCGTCACCTAAAGCTTTATGAGAGGTTGC
CCCCATCACCTACATACACAAGCCTTTAGAAGCACCAAATCAAACCCTCTAGCCGAAATGGGGTAAATTGGAAATAACA
TTGGAAAGAGAAGAAAACTACTGTCATCATACATTCTGCATTATTCAAACTTGAACTACTCGACGCCAAGCACAATAAC
ATAATTTATATCTTAATTTTCTGACTCAACTGCTGTTCTTTCTTTACCTATTTCTGGTTTCGAACAACTACCGAATAAT
CGAGGATGTACTACTGACTGTTGATTGTATAGAATATAAGCAAACCTGGTATTCTTGTTTCAGCAAAGGAAAACCAGGT
GTGGCTTGCGTGTTGAAGATTGCAAACCCTGCAGATAATAATAACAGCTCATTTACACCTTCCAGTAAAAAGTACAACA
ACAAAGAAAACAGCTTAAAATAAACTCTATGCTAACAGTAATTATACATAGAAACATTTTTTTCTCCTTGTATGTCCTA
TATCACGTCACTTTTCGAAAATAGCATAGTCTGATACACACGTCTTATAAAAATGGTGCATCAATACACTCCAAAAAGC
AACTTATAACAATCCATAAAAACCATAAAAACGCCAAAATGGTGGAGTTTCTTTCCAACGTAAAAGTAAGAGAAGAAAT
TATGGACGTTTTCCTGATCAAATTAAATTTTGATCATTTTTTTGACTGAGCACAATTTGTTGGCATTTTTGCACTTTTT
TGACAAAACAAACATCTCCATCAATTTATGAGTGTTAACTTGATAATGATATGCTATTTTGAATGACAGACAGAACAAT
GTTTTAACAGAGAAAATACTGTGATAAACCCCAATAATACACGTTTTCCGAATTTTTTCATAATTTTATAATTTGATGT
TTTGACTTTAAGATCATATTCAACATCATTAAATTGGTATATGTATAAATTTTCAACATAATTCGACATGTGAAAATGC
TGTTTTGGTGGTATTAATGTTACGGTCCAGATCGTCTTCATTTTGGACTTAGTACAAAATTAAGATTTCACATTTCATA
AAGTTTCCGGTGAGGATTTCAAAAATCACATCCATCTTGTTTGACAAAGTTGAGAAATAGTAGTGGTATATCGAAGAAA
ACTAATTCAGGAAAGGTTTATTGCATTTCGCGAAATTCATCCATTTTGCAAAAGTTTAGCTTGTACATTTTTTACGTTT
TTAGCCTGGTAAAAGTTTCTTTCCTTTCTACGCCTACCTTCATGATTTGTATCTGATAGTAGAGGCAAGATGTTCGTAT
CACTTTGATCGTCTATCTGTAAAGAAACAAAATTGAACATCAAATTGAGCATAAAACAATAACTAACTTTCTTATAAGT
TTCTTAAAATGTCTTACACGTGATAAATATGGCGATGTATCAACATATTATCTACTGACAAAACAACTATGTGCATAAA
ACAATCACATCAAAGCTTTTTAGTGATTTCCACCTGTTCTTTTTCGTCGAAATCACCATGGTTTGCACGCGTTTTATAT
AACATGGACTAACAAAAACCGACCAGAAACACCCAGAAAATGACCAAAAACGACAAGAGGCAACCAAGACACGACAAGA
AGCAACCAGGACACGACAAGAAATGACCAGAAACGACTTGAAGCGACCAGGACACGACAAGAGGCGACCAGGACACGAC
GAGAAGCAACCAGAAACGATAAGAGGAGACCAGGACACGACAAGAAAGCGACCAGGAAACACAGGACACGACCAGGTAA
CGACTAGCTTTATTTCGTCATTTTCTGCAGATTAATTTCATCACTTTATACTAACAGGCAAACAATGATGCATAATATA
CCGATGCAGAAAATATGTACAAAGGGTAATCACTGTGGGTTTTTTTACAGGCTAACGGCTAGCTCATAACGATCTTTTT
TTTCTTGGTGCACAGAAATTCATGTTTCCCAAAAATGAAAAACGCTGTGAAAGATGTAATGTATCCTTTACCAAGTCAG
TCATACTAAATTTCTAATGCGACACATTTCTGTTTTTCAGGGCTGACTTAATAAAGCTCCGAGTGATTTGCCGCCATTT
ATAAACATTCACCAGGCTATGTGCATAGTATAATTGGGTAATCCTCACTGCTGACATCAGCATGCTGAGATTTTCGTCG
CTATATATATTACCGCATATCATCTTTAAGATATATTGTTTGTACGGCATGTAACAAAAAGTGCTTTAGCAAACAGAAA
CCAAAAATTTGACCCAAGTAATAAAAGAGAAATATTCTTCATTCGTGTTATCATTAAAGATAAATCTTATAAAAATATA
TTTTTGTAAAAGCGATGTAATGATTTTTAAAATGTTAACATCGACCCACAAGGTAACAGATTGCAGCATAGAAAATATT
TTTAACAACTTCCACTTTTTGCATCACACAGCTGGAATCATCTTCATATTTTCACTACTAATAATATTACACGAGTTTA
AAAGCGCACTTACCTCTAATATGTACGTATCTCTTCCATCAACACATAAATCAAGTTTTCCATTCTTTACGTCATGATG
TCCACTTTCACATTCGTCAGAGCATTTTCTCACCCGCGAATCAAGCAGAATATCCTAGAAGTGTTACAATTAGTCAGAA
AAATAATATACCAATATAAGTTTAAATTGCCATCTAAAGCACATGAAGAAAGAGGAGAGCGTACTGAAAGTCATTCAAT
GTAACGGATGTGAGACACATTAATATGAATAAAGCCTGGTTTATCTACAGGTTCAGAAAATTCAATTAAACTGTCAGAA
ACCACACCTAAAAATATGTTTTTTTCTAGAAAATGTTCCGCTTACGTAGTTATCTTTAATGTTATAAAATTGTTGATTC
TTCTTTGTTGTTTCAATAAGCTTCTTTTGAATGTCTGCGATGGCAAGATTGTCGCGTTCCCCACTATCAGTGTCCTAAA
TACCCCCAAAAATAATTTGTGCAGTGAACAAAATAACGCATACATAAAATCGATATTAGAATGTATACTTCCTTTTTAA
TAAAAGCAGCAAACTAAAAGTGTGGTCCGCTTTTTCAAATATTTGAATTATATTCAAAAATTTTGATGCCACCTACAGC
AAGAGAATAACGATACTAAAAGGATGTTTGGTTAAAAAACGATGCTTTTAATTTTTTTACAATAATGCATACCAACAGT
GTGTGTGTGTTTAAAGTCACTTCAGTCTAGAAAATTTTATAAAAAAAACCCTTAAAAGCCACCAGTTACAAACCTTTCT
TCCGGATATAAAAAGCATGGGTGGTTGTGGCAGCGCTGTCAGGTAGACAGCAGTTCCAGTCTAGAAAGAGAAGAAAACA
TCTTATAACCAACAGATACATATTAGGTAGGTTATAGATATACGTATAACATAATAAAAAGCATTATATTAAAATAAAA
ATTAAAATACAAATTAAGATATGTCAGAAAAAGCAAGCAAGCGGGTTAGATGCGAAGCAAAAAATCAATAAAAACCAAA
ACATATGTAAAGATTTGATCACAAACACCTTTTCATACTTTCTTAATCCTAGCAGATTCTAAGTGAGGAACATAAAATA
GTGGAACGGAAAAGCTTGAATTCAAAGATCGTTTTCTTGGCAAAATCAAAAATCTTAAACAATACTAATTTTTGCTGAT
GGCGGAAAGACAGCACCGATTGTTTCATAATGTGGACATTGTTGAAAGTGCAGCCATAAGCATCTTCGTGGTCTACGCC
TCTGGCAAAGAAAAACTTCTTTCGCCTACTGACTGCAGACTGCTGGCCAAGTAATGTTGCTCGGTCATTTAAAAATGAT
TTCCACAAATATTTTGCTCATGATTAAAGAGGAGTTTTTTTAAAAATGTTTTAAAGTTCTTAATAGTGTGCACTGCAGA
AACAAGATGTGGATTTCTCCGAAGCCTTATTTTACACTGACTCGCAAAGCTGTAGAGCGACTGTATTACAACAAATCAT
CTTATATTTCTCATGGTGTAAAGCATTAATTCAGACACACATATCTGCAAAGACGTATTAAGACAAGACAAGAGCTGGT
AAAAAAAGATTTGGGAGGTTTATAAGAAATATTAAGAACACAATGTGGCCCTAAAATTTTTATGTTAGTATTGTTTAAT
GTGGCAACAGATCTGTTTGCCATCTACTCAAATATTGGTGGCTTAAACTTATGTTCTAGAGAATTTTCGTATGGATTAA
GGGTATGTATACCCTGGGTATACTCAACTCAAAAACACTTCCACATACCATTACACCTATGATGGCTTGATCGCCTATA
CTCAAAATTGTTTGCATACCAAATATAGCATTCATTCCTTTTATCTAAATGAAGAAAATTGATTATTTAATTTAACAAT
TTTTCTTATGTTTTGAAGTAAAAATAAATTATTAGTAGCAGTTCGAAACAGGCAGTAATCGTGTTTAGGCTGCCTAATG
TAAATGCCATCACAAATTCCACTTGTATCTTGTCTCGATGTAGCCTTGAGTCAAACTTTTAATAATTGGGGAGATTACC
TTTAGCTTATTGATGAGCTGTTGATGTAAGTCAAATTCCAAAAATGGCAGAATCTAAAAATGACAATGAGATTAGTTTG
GTAAAGTAATAAGATTACGGCTAAAGTGACAGAATGTTCCTGTAAATTCCATAGCACCGAGTTAAATTCCACACTATCA
CACCAGTTTCCGGTAAGTTAATTGTCAAAGAACTAACTAGGACATACACCATTGCTCTCATTTTGTAAAAATGTGGTTA
CTAAAAACAAGTTAAACATAAGTCATATTTACCTGGCTGACATTTTCTGCATTTATCTCATCCTTCTCTTTCTTCTTAC
TTCTAATTACTCTGAAAGAAAATAAGCAATATTATTTTGCTGGCTATAGATTCTTAGTTCACCAACGGTCCAATTGACA
CGGTCATAAATAAGTAACATAACTACTGCTCAAAATTGCATTCCCATATTCCAGATTTTAGAAGCTGTCATAGCTACCA
TTTTAGTAATGCCCATGCACAGCTATTCATTAAAATCAAGTGAATCAACATAGACTCACCTAGCTTGCACCATGCAACC
AGATCCAGTTACAGGAAGTTCATCAGGAATGTCTATAGTTGTAAACAGTATATCTGGAACTTTATCTTGTCGACAGAAC
ATGCATCTACTAAGGGTGACTGGAAGTGGCAGATCCACATCTTGATATGGAACATGACATAAATGACAGCTTGGTAGGG
TGCTAGACTGCACTGCTGGAGTTGAATTTAACGAAGAGGTATTGTATTCAGCTTGATATAATATGTGTCTATATTATAA
AGCAAACTACTTTAACGGTAAAAACAATAACTTATTCTTAGCCAAACTTCTACATTCTAAAATAAACATTAAACTAATT
TTTGTTCTTCTTATTCATTCGAGAGTATGGTTACACGTAGATCGCAAGCATGAAAGTTTATTTTGATATATTGCATTAC
AGCGCAATTAAATGCATTTAGACACACAAAAACAAGAAAGCAGTTGAAATTCAAACTGATATACTTTTTAACTGGACTT
ATAGTATCCTTGATCTTCATTTCATCTGGATTAACATCTTCAATATCTTTGTTTACACAATTCTCATGAACTGAAGAAA
AGATAAGAAACATGGCAATATAAACTAAAAAAAATTAAGGCCCCATGTTAACAACAATGAAGCAAAAAAAGATTATTCT
TACTTTCAGGGTAAACTTGGTCTTCCATGTTGGATTCCATCTGTAACACTGCCGCCGTACCACATGCAGATAAAACTAT
CAAATCGTCACTATGAAAATAATATCCTGCATGTAAAATTCACATAAGGCAAATGTACACAATACACTATTTTTCGTAC
TAGTATGTTTGCTAGACGTACGTACAACGTCTCACGCAATGTATATCCAACCTTGTGCAAAGACATATTGTAACATCAT
GTTTTATACGACAAAATTAATCAAATATATGAAGGAAATTATTTTTTGTGATATTTCTTTGCTCTTGTATTGTACAATC
ACTAGTATGATAAAACACATACTGTGTATAGCTTTTTTTGCAAAAAAACATGCTAGCATTTATTTTATATGTTGTTGTG
AAAAAGAACAACTCGCACATGTAAAAATGAAATACGATTTAGAAGTATTATTGGAAAACAAGAAAATATTTAGTAACTT
CGATCCAAGTCAGAAGAAAAATCTAATTTAAGACAGTTAAGAGATGGTTGTCACTTTTTAATTGTAGTAAATTAGAATT
TCTTGTTGTGAAAATTACTCTTGTGTTGTAGAGAAAGGTTATAAAGAAAATTAAAGACGGGTGTTGATAAACCAGGTGG
CTTTTAAAACTAAGGTTTAAAATAAGGGTAGTCAGCAATTAAAGACCTCCTTCAAACACCATGCATTTAATTTATTCTG
ACGTCTTTGTCAAAATGTTTGACTATTTCTTGTGTAACATTTATGCTTGTATTGATTATGATGTTTTGAAAACTTTCAC
AGAAAAATGCACATTTTAATTCCTGTTATTTGCCAATTCTACAGAATTAGGATGGGTTCTAAACGAAGTGAGAAGGTCG
TTTCAACTTCTTTACATTATGGGGGTGTTTCTAAACTAATCCCCCCCCCCCTAAACCCTAAGTCCCCCTACCATTAGAT
CACTAAGAATTGGGAGTTCTTAGAATGACCTACAAATCCTTGTGCTCTTGTGCCTTCATGTTGTTTGATTAACCAATAA
AAATATGTTTAGTATGGTTAAAGGTTGGGATAAATTTGCTTATTAAGCTTCCCACATCTGTATTAATATTTGCCAATCA
AATTTCTAATTTAAAATAGATATGTGCTTTTCTCACCATATAGTAGTATATTCTTTGTATCCTAAAACTGCATGGCAAC
CCATGGCCTTTGCATGAGATTTTATTTCATTTCGAATTTCTTTCCACCAACTGTCTCTTGTTTCTGGCTCATCTAAAAC
AAAACAAAACACTTAAAAAGAGGTAGCAATAGAAAATGTTAGTTGAATTTAATTTGTTTTTATTATTAACAAAACTAAA
CAAAGTTGTAATATATAAAATTCTCGACTATTCAAGTGTTCTCCTAATTAGAAGGTAGAAGAAATTTTTTTAAAGCGGC
TTATCCACTGAAGTTTACTCCCTCAAAATATGTTAAAATAAGCTATTTACGAAAGTTTTCTATATCTGTATATAAAAAT
TTCTTCTATATCTGTAACTTTTGCAAAAAATCTTTCTTTTGTTTTCAGTCTTACTGGTTAAGGTTTTGTTGATCGTTAG
CAAAATCTTTGAATTGATTGCTGGCATTTTATGACAACTTAACACAATATATTCAGACTACCTCAAACAACTAATTAAC
ACCTACGAAAGTTAATTCTCTCCAAAAATACGTGCGCTAAAGTTCCTCTTGTGAAAAATCCATCTAAAAGTATCTATTT
AATAATAGCCGTTGCCTGTTTGTCTTTGCACAAAATACTACCGCATGCAAAATGTGGTTATTAAAGTACAGACAAACCC
ACGGATTTATTCACGGGTTTGTCTGTAAAAAATAATAGCTAAACCAAAAATAGTGGCAATATAAAAATGTTGGTAACTA
AATTATTATTTCATTTTTCTAGTTTAAGATTTAGTGTGTCAAACATACCTGGGTTATTAATCTTATCAAGTAATTTTAC
TGATCTTGATGAAACAATACCACCAAGATGAAGCACAAAGTCAGGCGGAGGGGTTGTCAATGTGAAGAAGGGATATTCC
TAAGGTAGAAAATTGACACTTAACATTAGTTTACCTAATCTTCTCCAGTTTAAATTAAATTTGTCAATACGATAGTACG
ATGTGCTCATTTATCTTCATATAAAGTAGATTTAGAGATTTCTCTAACCTGTTCATCAACAACAGTTTTCAATCTTTGA
AAATTAGCTTTGTTAGAATCTGGACTTTCACCAAGCAGTTTATCTATAAAATAATCAGCTGTGTTCCTGTATCAGATTT
TTTAATCAAAACAAATTTCAACTACAAATTTCAACTTAATAAATCTCAAATTAGATTCTTCATCTGATTATCCTGAAAT
TCTCTGGTGGAATAAAACAAAAAGCCAACAACAGCTCAAACAGATGGATTTTTTGTCATTATTTTATCTGATGACTGTT
TTTAACTAAAATATTAAAGTCATAAAACATAGAATTTCTGTAGCAAATGTAACAAAAACAATTTAAAATTAAAATGTGC
CAAAAAGACTTAAATCAGCCATATAAAATATAATTTGAATGTGTAAGAAAAATCATGGATTTTGCAAACAACTTTTGGA
GTATTTTGCAGAACCTGTTTAATTAAAAAAAGCAATGGTACATTTTAATAATGCAGTACTAGTTTTATTCAATTTCAGA
CATTCAACGCATCATCTTTATCCCATTTTACCTTTTTGATCAAGATCTACTGATAGAGAAGTTCCATGCCTGCTACGTC
CAACAATGTTTGGAATGATTTGAGCATCAAAAAATTGCCTACAAAAAATATAATAATAATTAACAGTGCAATTTAGAAC
TGTGCTTACCTTCTCATTTTGTTGTTTTTTGGAGCGTTAAAAAGAGAATTTAAGTTTAATGTTATTTCAATGTAGGAAA
ACAGATTACAACAAGAATTAAACAAAACATATATTACGATAATAACAATTTGATGTTCTTGTGTTTGTATGGGGAAATG
TAGACGTGAAGACCTGGCTTAATTCCTGAATGATAAATTAGTTATTTTACCAAACGCCTTAACTCCATTAGATTGAAGT
TAATCTTTTTATTAAATTTATCAAACCAGTCACACCTATCTCTATAATAATAAGCCAGTTCCGTGTGTCTGTAACAGGC
AAAGTTGATATCGTCATTTTCCTTTGATGTCGCCGAAAAAAATCTTTGATGTTGCCGAAAAAAATATGTCTTCTTTGTC
TGAAGTTTTGTTGGGAGGATTTCATGCGATTTGACATTTGATATTTTGTGTTAGATTTTAAGAACTTTTTTGTTAAATT
ATGACTTATATACTTTCTTTTTATGCATTTTCAGATTATTTTTTTAGTAAAAGGCATATTCAATATACTGAAATATTTG
CTGATGTCATCAAAATTCAAATGACAGAACTTTTCAATTGTCATAATCACATAATAAGATGTATCCATATTTGAGATAT
GTGTTATTTCTGACATTATTATTATTGTTGTCGTAACTGTCTGGGTTGTGACTGTCAATGTTGTAACTTTCTACTAACT
AGATTTTACACCTTGCACGCCGTTGTTTTTCATATTTTGTCTGAAGTTTTGTTGGGAGGATTTCATGCGATTTGACATT
TGATATTTTGTGTTAGATTTTAAGAACTTTTTTGTTAAATTATGACTTATATACTTTCTTTTTATGCATTTTCAGATTA
TTTTTTTTAGTAAAAGGCATATTCAATATACTGAAATATTTGCTGATGTCATCAAAATTCAAATGACAGAACTTTTCAA
TTGTCATAATCACATAATAAGATGTATCCATATTTGAGATATGTGTTATTTCTGACATTATTATTATTGTTGTCGTAAC
TGTCTGGGTTGTGACTGTCAATGTTGTAACTTTCTACTAACTAGATTTTACACCTTGCACGCCGTTGTTTTTCATATTT
TGTCTGAAGTTTTGTTGGGAGGATTTCATGCGATTTGACATTTGATATTTTGTGTTAGATTTTAAGAACTTTTTTGTTA
AATTATGACTTATATACTTTCTTTTTATGCATTTTCAGATTATTTTTTTTAGTAAAAGGCATATTCAATATACTGAAAT
ATTTGCTAATGTCATCAAAATTCAAATGACAGAACTTTTCAATTGTTTTTCTGCCTAAGTGGATTTTTCCACGGGCCTA
ATCGACTAGTCTCTTATAATAATACGGAGAGTGTGTCTGTTTGTGTGTCTGTAACAGGCAAAGTTGATATCGTCATTTT
CCTTTGATGTTGCCGAAAAAAATCTTTGATGTTGCCGAAAAAAATATGTCTTCTTTGTCGTGAAAAGCCGCGAGTTTTG
TGTGGTTTGTTAAATGAAGTTCTAGCACAAAGTAACGGAAATTGTGTTTGCAAAAAAGATGGCTGTCCTTTTTAAGCAT
TTGTCTTCTCTTGCCTTCAAAATAAATCTTTACAAAAGCATTTAAAAAGGGGCATGGTATATAAATGAAGTATAGAAAG
GTTTGTTTATGTTTTTTAAAGTTTTGATGATATTATTGATGCGAGACATGTTTGTTAGCTAGCATCAACCACACCAACA
ACAACTAGCTAGGTAGCTAGGAATTTATAAATATGTAGCCATGTTCTTTATACCTAGCTAAGTCTCCAGTTTATATTTA
AGTGACCAGCTATTAGCTGCTGTAGCTACCTTATGTTAGCATCAGTTTTATGTTGCTTTTTACATGTAAGCTAATCTTA
GTGGTCTTTGCTAAGAATGTGACTGTAACTTATTTTAATTGACATTTTAAGCTTAAATTAACAAGCCACAACAACTTTT
AAAAAAGTATTACATAATATTTAAGAAGAGTTTAAGGACTGTTTTTAAGCAAATAATGTATTTTTCACAATTTGTGTAT
GCAAATAATGTATTTTTCACATTTTGTGTAACTAAACTTATATACATCGCTTACATGCAATATGACAAAACGATTTTTA
TTTAACATGTAGTAATTCTGGTACCTTAAGTGTAGTGATTTTTGTTGTTCTAGATGTTCTGACTAAAATGTTTTTGTTT
ATGGCATTTTGTCTCAATTAAGAAAAGTTTCAACTTTTTTGAGGGAGTACAACACCGAAAAAACCTGTTTTTTTTTATA
TTTTGTATAAATTCTTACCGGGCAGGACTCTGTACAACATACCGAAATGACTGATCCCTCTCTATTTATAAATTTGATG
CATTCCAAATCGCATGTTTTTTGAAATTTTGAGTAATATTTAATGAGTACAAGATACAAATACTGATTTTTGTTGAATC
AGAAGTATTTCCTACAACCATTCTTTTTTTACACTTTTGTGGAGAAAAAGTGTATGCAATGTCATCAGAATAACTGATT
TTGTTGCAAACTGTTTTTCTTTTTCACATTTTGGATTGAAATATTGTTATAAAGGGCATATATACCAAAATAATTAAAT
TCTGCAAACTTTGATTTTGTCGTTCACCTCTCATCTTTTATATTTTGATTAAACTTTTGAGGAAAACCATAGGAATTAT
TTAGAATTTGTATTTTGTGTTGCAAATTTAGTGCAAAAATTTAACTGTTGTGAGGGAGGACCATATGCAATTATATATA
CTAAAAATAATAATTTGATATTCTACAAGTTGTATTTTTGTATGCACTTAAATGACTGCTTTTTCTGAGTTGAATTTGA
TGGGTTTCATATCAATTTTGTGCAAGATTTTATGGCTGAAGACAATATAGAACATGCCAATTGAACTGATTTTTGTTCA
TATTTTGATTTGCTCCTCATAAACCTTTGTGTTCTACATTTATTGTAAACTTTTGTGAGGAAGGACCATATATATATAC
AATGTTTTCAAAATAATGATTTTTGTTGATTTGAAATTTACTCCTTGCATATTGCTTTTTCGACATTTCAGGTTAAAAT
GTTTGGTAAAGTCAGTACGGATCATTAGACAAAAAATTGTTTTGTTAACCGGTTAATTTTTACATTTTGTGCATATTTT
TGCGGGAGAGGATGGTATGCAACCGAATAAATGATTTTTCAAAGTTTAACTTTTTGTTTTTAGGTGTTTTGTGTTTGTT
TAAGTTTGGCTTTTTGATATTGTTCAGGTTGTATTGTTGTATAAGCATTTAGGGAAAAGACAATGTTTAAAATGCTTAA
AGAACTTATTTCATAGATCTGTGCTTACTGTTGCAAGCCTTTCTTTTCGACATTTCAGATTAAAATATTGAAGGTTTTC
AATATAATCACATAATAAGATGTATACATATTTGAGATATGTGTTATTTCTGACATTATTATTATTGTTGTCGTAACTG
TCTGGGTTGTGACTGTCAATGTTGTAACTTTCTACTAACTAGATTTTACACCTTGCACGCCGTTGTTTTTCATATTTTG
TCTGAAGTTTTGTTGGGAGGATTTCATGCGATTTGACATTTGATATTTTGTGTTAGATTTTAAGAACTTTTTTGTTAAA
TTATGACTTATATACTTTCTTTTTATGCATTTTCAGATTATTTTTTTTAGTAAAAGGCATATTCAATATACTGAAATAT
TTGCTGATGTCATCAAAATTCAAATGACAGAACTTTTCAATTGTCATAATCACATAATAAGATGTATCCATATTTGAGA
TATGTGTTATTTCTGACATTATTATTATTGTTGTCGTAACTGTCTGGGTTGTGACTGTCAATGTTGTAACTTTCTACTA
ACTAGATTTTACACCTTGCACGCCGTTGTTTTTCATATTTTGTCTGAAGTTTTGTTGGGAGGATTTCATGCGATTTGAC
ATTTGATATTTTGTGTTAGATTTTAAGAACTTTTTTGTTAAATTATGACTTATATACTTTCTTTTTATGCATTTTCAGA
TTATTTTTTTTAGTAAAAGGCATATTCAATATACTGAAATATTTGCTAATGTCATCAAAATTCAAATGACAGAACTTTT
CAATTGTTTTTCTGCCTAAGTGGATTTTTCCACGGGCCTAATCGACTAGTCTCTTATAATAATACGGAGAGTGTGTCTG
TTTGTGTGTCTGTAACAGGCAAAGTTGATATCGTCATTTTCCTTTGATGTTGCCGAAAAAAATCTTTGATGTTGCCGAA
AAAAATATGTCTTCTTTGTCGTGAAAAGCCGCGAGTTTTGTGTGGTTTGTTAAATGAAGTTCTAGCACAAAGTAACGGA
AATTGTGTTTGCAAAAAAGATGGCTGTCCTTTTTAAGCATTTGTCTTCTCTTGCCTTCAAAATAAATCTTTACAAAAGC
ATTTAAAAAGGGGCATGGTATATAAATGAAGTATAGAAAGGTTTGTTTATGTTTTTTAAAGTTTTGATGATATTATTGA
TGCGAGACATGTTTGTTAGCTAGCATCAACCACACCAACAACAACTAGCTAGGTAGCTAGGAATTTATAAATATGTAGC
CATGTTCTTTATACCTAGCTAAGTCTCCAGTTTATATTTAAGTGACCAGCTATTAGCTGCTGTAGCTACCTTATGTTAG
CATCAGTTTTATGTTGCTTTTTACATGTAAGCTAATCTTAGTGGTCTTTGCTAAGAATGTGACTGTAACTTATTTTAAT
TGACATTTTAAGCTTAAATTAACAAGCCACAACAACTTTTAAAAAAGTATTACATAATATTTAAGAAGAGTTTAAGGAC
TGTTTTTAAGCAAATAATGTATTTTTCACAATTTGTGTATGCAAATAATGTATTTTTCACATTTTGTGTAACTAAACTT
ATATACATCGCTTACATGCAATATGACAAAACGATTTTTATTTAACATGTAGTAATTCTGGTACCTTAAGTGTAGTGAT
TTTTGTTGTTCTAGATGTTCTGACTAAAATGTTTTTGTTTATGGCATTTTGTCTCAATTAAGAAAAGTTTCAACTTTTT
TGAGGGAGTACAACACCGAAAAAACCTGTTTTTTTTTATATTTTGTATAAATTCTTACCGGGCAGGACTCTGTACAACA
TACCGAAATGACTGATCCCTCTCTATTTATAAATTTGATGCATTCCAAATCGCATGTTTTTTGAAATTTTGAGTAATAT
TTAATGAGTACAAGATACAAATACTGATTTTTGTTGAATCAGAAGTATTTCCTACAACCATTCTTTTTTTACACTTTTG
TGGAGAAAAAGTGTATGCAATGTCATCAGAATAACTGATTTTGTTGCAAACTGTTTTTCTTTTTCACATTTTGGATTGA
AATATTGTTATAAAGGGCATATATACCAAAATAATTAAATTCTGCAAACTTTGATTTTGTCGTTCACCTCTCATCTTTT
ATATTTTGATTAAACTTTTGAGGAAAACCATAGGAATTATTTAGAATTTGTATTTTGTGTTGCAAATTTAGTGCAAAAA
TTTAACTGTTGTGAGGGAGGACCATATGCAATTATATATACTAAAAATAATAATTTGATATTCTACAAGTTGTATTTTT
GTATGCACTTAAATGACTGCTTTTTCTGAGTTGAATTTGATGGGTTTCATATCAATTTTGTGGAAGATTTTATGGCTGA
AGACAATATAGAACATGCCAATTGAACTGATTTTTGTTCATATTTTGATTTGCTCCTCATAAACCTTTGTGTTCTACAT
TTATTGTAAACTTTTGTGAGGAAGGACCATATATATATACAATGTTTTCAAAATAATGATTTTTGTTGATTTGAAATTT
ACTCCTTGCATATTGCTTTTTCGACATTTCAGGTTAAAATGTTTGGTAAAGTCAGTACGGATCATTAGACAAAAAATTG
TTTTGTTAACCGGTTAATTTTTACATTTTGTGCATATTTTTGCGGGAGAGGATGGTATGCAACCGAATAAATGATTTTT
CAAAGTTTAACTTTTTGTTTTTAGGTGTTTTGTGTTTGTTTAAGTTTGGCTTTTTGATATTGTTCAGGTTGTATTGTTG
TATAAGCATTTAGGGAAAAGACAATGTTTAAAATGCTTAAAGAACTTATTTCATAGATCTGTGCTTACTGTTGCAAGCC
TTTCTTTTCGACATTTCAGATTAAAATATTGAAGGTTTTCAATATAATCACATAATAAGATGTATACATATTTGAGATA
TGTGTTATTTCTGACATTATTATTATTGTTGTCGTAACTGTCTGGGTTGTGACTGTCAATGTTGTAACTTTCTACTAAC
TAGATTTTACACCTTGCACGCCGTTGTTTTTCATATTTTGTCTGAAGTTTTGTTGGGAGGATTTCATGCGATTTGACAT
TTGATATTTTGTGTTAGATTTTAAGAACTTTTTTGTTAAATTATGACTTATATACTTTCTTTTTATGCATTTTCAAATT
ATTTTTTTTAGTAAAAGGCATATTCAATATACTGAAATATTTGCTGATGTCATCAAAATTCAAATGACAGAACTTTTCA
ATTGTTTTTCTGCCTAAGTGGATTTTTCCACGGGCCTAATCGACTAGTCTATATAATAATACGCCAGTTCTGTCTGTCT
GTGACTTTTGCAAATTGGATAAAATTTCTTTGATAAAGTCTATAAAACATCGCCTATAAATTTGTTCTGTAAATTAGCA
AACTTTGACGTTAGGGCAATATTGACGTCAAAGGAAAGTATATTAAGATTAGTGAAGCCATTGCATTGCACTTTTAAAT
TTAAGGCTTAATAACTTGGAAACGGGTGGAAATAACTGACGTCATCTCCTGCGTGGGTAACTAGGTACCACCTAGGACC
AATTTGGGTAAGTTTCCCAAACCTGGGTCCCCAAATCCGTTTCGGAATGGGTGGGTTGATGACGTCATCAAAAAACCTT
TAAACCCTAATATCTCTGCAACCGTTTGTCAAAAGTACATAATCCTATACATTTTCTTAATCAGCGTTTCAAGATCTAT
ACGATGAAGGCAACAGGTATACAAATTTCTAAAAAAAATTTATCGGTTTTGACGGGGCCATTGCTGACGTCAGCAAAAT
CTTTAAATTCTTATATCTCATTAACATCAAAATTTTTATCCTGCTTTAGTGGATTTTTCCACGGGTTTTATCGACTAGT
CTATATAATAATACGCCAGTTCTGTCTGTCTGTGACTTTTGCAAAGTGGACAAAATATAAAATACATATACATACATAA
AACGGTTCTGTAATTTATCAAACTTTAACGGTAAACAATATTAACGTCAAAGGAAAGTATATTAACATAAGTGAAGCCA
TTACAGTACACCTAAAACTTTGAGGCCAAATAACTTGGAAACGAAGTGGTGACGTCAATAATTTTTCACCGCGTGGGTA
ACTAGGGACCACCTGGGACCAATTTGGGTAAGTTTTCCAAACCTGGGTCCCAAAATCTGTTTCGGGATGGACGGGTTGA
TGACGTCATCAAAAAATCTTCAAACCCTAATATCTCTGCAACCGTTTCTCAAAAGTACATGATCCTATATATTTTCTTG
ATCATTGTTTCAAGATCTATACGATGAAGGCAACATGTATACAAATTTTTAAAAAAATTTTTTGGGGTTTTGACAGGCC
ATTGCTGCCGTCAGGAAACATTTTAAACCTTTATATCTCATTAATTGCTTATTAAAACCACATGATCATATACGTTGTC
TTGATCAGCAGTTTACGCTCTACACAATAGAGGCAACGTGAAAACAAATTTCCATGAAAAAATATTTTGTTGTTGACAG
ATCATTGCTGACGTCATCAAAATTTAAATAATGGTTCTTTTTTACTGTTATTCTGTCTAAGTGGATTTTTCCACGTGTT
TTATCGACTAGTCTCTATAATAATACGGAGCTTCTGTCTGTGACTTTTGCAAAGTGGATTAAATTATAAAACATCGCCT
ATAAATTTGTTCTGTAAATTAACAAACTTTGACGTTAGAGCAATATTGACGTCAAAGGAAAGTATATTAAGATTAGTGA
AGCCATTGCATTGCACTTTTAAATTTAAGGCTAAATAACTTGGAAACGGGTGGAAATAACTGACGTCATCTCCTGCGTG
GGTAACTAGGGACCACCTGGGACCAATTTGGGTAAGTTTCCCACACCTGGGTTCCCGAATCCGTTTCGGAATGGACGGG
TTGATAACGTCACCAAAAAACCTTCAAACCCTAATATCTCTGCAACCGTTTGTCAAAAGTACATGATCCTATACATATT
CTTGATCAGCGTTTCAAGATCTATACGAAGGAGGCAACAGGTACATGAATTTCTGAAAAAAAATTTTTGTGTTTTCACG
GGCCTTTGCTGACGTCAGCACAATTTTTAAACCCTTATATTTCCTTTTGCGTTCCTCGAAAACATATCATCCTATACAA
TATTTTGATCAGCGTTTCAACCTCAACACATTACAATAAAAAAAGAATAAAATAAATTTCTCTAACTTTTTTGGGATCT
TCACTGCTGACGTCAGCAAATCATCTAAAACAACCTATTTTTCCATTGCCCATCTGCCTAAGTGGATTTCTCCACGGGC
CTTATTGACTATTATTATGAGAGGATGGTATGATTAAGTCAGTTTATATTGTTTGTGTTGCAAATGCTGTTTTTTAAAA
TTTTGTGTAAATTTTTGTGGAAATAAACCACATGCAATATATACTGAAAGAACAAATTTTTGTAGAATTGGACTTCACT
GTAAGCTGTTGTATAAGCTGATGTCTTTATATTTCGTAAAATAAACTATTGTTGGGGAGAACTAACTGTATGTGATGTC
ATATTTGGTGGAAGAAAATTCCAGGTTTCACGGTTTTGTTTTTCTTGAGAATTTTACAAAATTTTGTAGGGATATATAA
ATGTTTGCTAATGATAAAAAAATACTTAATGTTCTGACTGAAACTGTTTTTGTTTTTTATATTTTGTAATCTAACGGGC
GAGGACTGTATACACTGAAATGACTAAATTTTCTAAATTTTGATGTGTTTTATAACCTTTTTGTGGAAGATTAATGGGT
ATTGGCAATATACATATGCTGGATGAAATTATTTTTGTTGATTTAGATGTGTTTCTCAAAAATCAATCTGTTTTACATT
TTGTGTACACTTTTGTTTACGAACCGTATACAATGTTTCCAAAATAATGATCTTTTTTATTCAAGTTTATTCTTTGCTT
ATTGATTTTTTGACATCTAGGTTCAAAATTGTTGGTAAAGGGCAGTACGGATCATCATACTAAAAAAGAAAAATTTTTG
TCTTCTTAGCTGGTTGATTTTTACATTTTGTGTAAATTTTTTGTGGGAGAGGATGGTATGCAACTGAAATGACTGATTT
TTGTAGACTTAAATTTGATGTTTTCCAAACTATGGCTTTTTCATATTTTTTGTAAGCTTTCAAGGGAAAGACAATATTT
AAAATGTGTAACTCTTGCAGGCCAACTTTTTGACATTTCAGATTAAAATACTGAGGGTTTTCAACATAATCACTTATAA
GATGTACATATTTGAGACGCGTTATTTCTGACATTGTTATTATCCGTGTTGTGACTGTCAGTGTTGTAACTGTCGGTGT
TCTTACTGTCGGTTTTGTGAGTATTGCTGTTCTTTTTTATTTTGTGTAAGATTTGTGTGGAGGATTTAATGCGATTTGA
CATTTGATATTTGGTGTAAAATTTTAAGAACATTTTTTTTATATATATGCACTGCTTGCGTACAGTGCACCTAAAACTT
TAAGGCCAAATAACTTGGAAACGAGGTGGTGACGTCAATGATTTTTCACCGCATAGGTAACTAGGGACCACCTGGGACC
AATTTGGGTAAGTTTCCCAAACCTGGGTCCCTGAATCCGTTTCGGAATTAACGGGTTGATGACGTCATTAAAAAACCTT
CAAACCCCAATTTCTCTGCAACTGTTTGTCAAAAGTACATGATCCTATATATTTTCTTGATCAGCGTTTCAAGATCTAT
ACGATGAATGCAATGGGTGTACGAATTTGTGAAGAATATTTTTTTGGAAATTTTGGTAGTCCCTAAAAATTTTGCTGAC
GTCAGCAAAATTTTTAAGCCCTTATATCTCCTTAAGCGTTTGTCAAAAACATACGATACTATACATTATTTTGATCAAC
GTTTTAACATCTACACCTTACAGACAACGAATGACTAAATTTCACGAACTTTCTTTTTGTATATGCACTGCTGACGTCA
GCAAAAAATCTAAAGCAACCGATTTTTCATTGTTCTTCTGCCATAGTTGATTTTTCCATGGGCTTTATTGACTAGTCTA
TATAATAATACGGAGCTTCTGTCTGTGACTTGCAAAGTGGATAAAATTTCTTTGATAAAGTCTATAAAACATCGCCTAT
AAATTTGTTCTGTAAATTACCAAACTTTGACGTTAAAGCAATATTGACGTCAAAGGAAAGTATATTAAGGATTGTGAAG
CAATTGCATTGCACTTTTAAATTTAAGGCTAAATAACTTGGAAACGGGTGAAAATAACTGACGTCATCTCCTGCGTAGG
TAACTAGGGACCACCTGGGATTAATTTGGGTAAGTTTCCCAAACCTGGGTCACCGAATCTGTTTCGGAATGGACGGGTT
GATGACGTCACCAAAAAACCTTCAAACCCTAATATCTCTGCAACCGTTTGTCAAAAATACGCGATCCTATACACTTTCT
TGATCAGCGTTTCAAGATCTATAAGATGAAAGCAGCAGATATACAAATTTCTGAAAAAATTTTTTCGGGGTTTGACTGG
CCATTGCTGACGTCAGCAAAATTTTAAAACCGTTATATCTCATTAACCGCTTATCAAAGACATGATCATATACATTTTC
TTGGTCAGCGTTTAAACCTCTGCACAGTACAGGCAACGAATAAACTAAATTTCGCCAAAAATTTTTGTAATCGCACTGC
TGACGTCAGCAAAAAATCTAAAACAACCTATTTTTCCATTGTCCTTCTGCCTAAGTGGATTTTTCCACGGGCCTTATCG
ACTAGTCTATATAATAATACCCCAGTTCTGTCTGTGACTTTTGCAAAATAGATAAAATTTCTTTGATAAAGTCTATAAA
CATCGCCTATAAATTTGTTCTGTAAATTAGCAAACTTTGACGTTAGAGCAATATTGACGTCAAAGGAAAGTATATTGAG
ATTAGTAAAGCCATTGCATTGCACTTATAAATTTAAGGCTAAATAACTTGGAAATAACTGACGTCATCTCCTGCGTGGG
TAACTAGGGACTACCTGGGACCAATTTGGGTAATTTTTTCAAACCTGGGTCACCGAATCCGTTTTGGAATGGACGGGTT
AATGACGTCATCAAAAAACTTTTAAACCCTAATATCTCTGCATCCGTTTGTCAAAAGTACACGATCCTATATATTTTTT
TGATCAGTGTTTCAAGATCTATACGATAAAGGCAACAGGCATACTCATTTCTGAAAAAAAAAGTATTCGTGTTCTGACA
TGTCTCTGCTGACGCCATCAAAATTTAAATGACGGTTGTTTTTCTCTGTTATCCTACCTAAGTGGATTTTTCCACAGGC
CTTATCGACTAGTCTATATAATAATACGGAGCTTCTGTCTGTGACTTTTGCAAAGTGGGTAAAATTTCTATGATAAAGT
CTATAAAACATCGCCTATAAATTTGTTCTGTAAATTAGGAAACTTTGACGTTAGAGCAATATTGACGTCAAAGGAAAGT
ATATTAAGATTAGTGAAGCCATTGCATTGCACTTTTAAATTTAAGGCTAAATAACTTGGAAACGGGTAGAAATAACTGA
CGTCATCTACTGCGTGGGGAACTAGGGACTACCTGGGACCAATTTGGGTAAGTTTCCCAAACCTGTTCCCCGAATTTGT
TTTGGAATGGATGGGTTGATGACGTCATCAAGAAACCTTTAAACTTTGATATCTCTGCAACCGTTTGTCAAAAGTACAT
AATCCTATACATTTTCTTCATCTGCGTTTCAAGATCTATACAATGAAGGCAACAGGTATACAAATTTATAAAAAAAAAT
TTCGGTCTTGATGGGCAAAAATTTTAAACCCTTCCTTATATCTCATTAACCGCTCATATTAAAAGTACATGATCATATA
CATTTTCTTGATCAGCTCTTTAATCTCTACACAATAGATGCAACGTGAAAACAAAATTCTAAATTTTTAATGGATAGGT
TGCTGACGTCATCAAAATTTTTATCCTGCCTCAGTGGATTTTTTCACGGGCCTTATCGTCTAGTTATAGTTATAATTTT
CAGGGCAAATAACTTGGAAACAGTTGAAAATAACTGACGTCTTCTTTCATTAAAAATCTTTAAGCCTTAATACCCCATT
AACTACTTATCAAAAACACAATGCTATGTTTTATTTTGATCAGGACAATAAAGAAAAGATTAGTATATGAATGGGCTCA
TGATGTATCAAAAATCCTTTAACCCCTAATATCTCCTTAATGATTCATTAAAACATATGATCCTTTTAATTATTTTGGT
CTACGTTTGAAGCTCTATTCAAGGGATGAATCAGTTGTAAACAAATTTTAGTGGTTAACAAATTTCCGAGAGAAGATTT
TACCTGACGACAGGTCATTCATATCCTCATATTGATTGCCTGCTTATTGAAGTGATTTTTACATAAGCAATTTAAATAG
TCTTTCATAATAGATCATGAGAGAATTTTCAACAAACCTGCCATGCTCATGATGTATGTCTGGAGATGGTTGCATTGCT
ACTGGTGGGTGAAGAGGGTTTAAGTCATTCTCTTGTACTATCGTTACAGAAGTTCCAATTGCTCGAATAACAATACCAG
TTTCTCCTTCAAGATCAAAGTTCTGTTGATACCTGAAAACATGTAACAAGATAATAGAGCTAATAATGTAACAAGATAA
TACACTTTCAGTATTAATTAACAAAAGAAAATAAAGCACTCTGGTTGGAGAATTAGTGCTGAAAATGTTTTTTTTTAAT
TTATTTAAATTAGCACCAAATATGTTCCAAACCATTTTTGATCCTACAATAAAGCTTTCCTTTTACATTTCAACCTAAC
TGACTCTACAAAAATCCCGAACCTTTTAAATCTTCTTGATAAATTTTTTAAAAAGTGGGGGAAAAAAATTCTAAAAAAT
AGTGGATCTTTGATCGATATTCGCAGATTCTTATACTTCAAAGGTAATCACACAATAACACAAGCATTTCAATTCCTAT
TGTTTGACAAGGTGCTCTGTACTCAGCATTAACAAGAAAGACGTTGCAATAATAATCATGGTGAGCACATTCCATTGTA
CAATAATGAAGTTTTTAAGGTGAAAACTCATTCAACAACATCAACCCTTGCACATATACAATCCAGTGATTTGATTTCT
GCAGAAAAATTTATGGGTCGTAGGGGAAAGGTTTGGCATCAGGTTAAGATGCAGCATCAAACAGTATGCAGTCTTGATA
ATATCAGGTAATGATGCTAAGATATGCACAGTGGTAGAGTGTTCATTATGATGTTGACATGTTGAAAACACTTCTTGTT
GCATTTTATAGTGATTCATAGGATATGCCTTGAGTTAATATTTAATATAAAAAAGACCTCTGAAATATTTTCATTAGTA
CAACCTACAAAATTATAGAAAATATTATTTCGGTTTGTCTGTTCAATGTTCATATATTATTGTGGAAAGTTTATTATTT
CTTGAACATGATATTTTAATTGGCGACATATCAGGAGATCCTTCTCCCATAATCGGGCAAAGTAAAATGATGTTAAACA
TCTATTTATATAATTGCAGAGGATCGAAATTCATAAAAATTAACCAATCAAGAACAAGCTGTTAATTACACTTAATTAC
AGTAATTAACCTTTTCGGACCTAGATGGAGATAACAACTTCTTATGTAGGGCAAAATCTTAGAAAGTTAATACAAGGTG
CTGTTTATGTGTTCGTCATGTTCTGCACTGTTGATGGCTTCTTTTTTCTTCCTAGCCGTCGTTCTAGATTCTCTGTCAA
TAATTTTCTTCTCATCCCACGTAAACAGATGACTTCTGCTCCAGCTGTGGTCCGCAATTTCGTTTTTCTTCACAGTCTT
AACTTTCATTAGCAACAAACAAAATCAGAATAGTACCAACCCTATAACAGCATTGCCACCTAACTCCAGCACTTGCAAA
CCAATTTTTCTTTTCACTTCACCTAGTAAAGAATTACTTTTGATTTAAGTTAATCTTCCAACACTACATGCAAAAAGGT
AAAACCTTGCGGCTGCACAAAAAAAGTTGGCATCAGCAAATAAAATTTTTCAATGTAAATGTAACTGAATACATGATGT
GTGAGAAAATAATTGTAAGGTTAATATGTTCTATTGTAAACCAATGACATTTAACCAAGACAATACGCTTTATGTTTTA
TATTTTATACTCTATAGCAACAGAAAAATAAAAAAAAATCAGTGTATGCACAAACGTTAGTATTAAGTTGTTGTTATAT
GGGTTACCAAACAATCAAAAAAATTTAGGTTTTTTTTTTTGTTGTTCTATTTTTTAAAAAAGACTTGCAGTTTAACATG
ACTTTTTGCATTTGATTTTACATGCTTCTTATTTTATCTTTATACCACACAAGATGAGCTTCTGCTATGTTACATAGCT
CAAGAATTACCTGCAAGTTTTGTAAACAATCTTTGTCTCGCCTCATTGGATGCTCTTGGTGTACGTATTTTATCAATCC
ACTGAAAATAAAACTAGTTGTTAGCCTATAGAGAAACCCATGGAAATTTACTCCTTGTGTCCCTATTGGTATTTTGTGC
AATTGTTCTCGTCTGTTAGCAAGATGTAATAAATTACTCTTGCTTAGCCGGGGTCCTGAAATAAAGCTACAACACAACC
ATTTTGCACAGACACAAGCAACAGAAGAGGTTAATAAGGCAAATAATTATGATACAGAAGAAAGTTTCACCTGGTACTC
AGGATCATCATCAACTAAGAGCTCATCTACAAGACCATGAATACACGAAGTTGTATAACCAGATGGTACACCAGATGCT
ATCAAAAATTAAGCAACATAAACATTATAATAAAAATCTATAAGAATACAAACTTTTGAATCTTAAGCTAACGTTGTAG
TTCAGGCTATGCTACAATATGTTTTTTTGAATACCCAACACAATAGAAATGTTTTTCAAAACTCTTTGTTACTCTTTTC
CCAGCAAAACCATAATGTAAAAACTTTTTTTTCTCTCAATTGCTCAGAAAAAAAACACAGTTGTTGTTTTCTACCATTC
GACAATTTTTAAAAGAGACAGTAACAAGATCTTTGTACTTTTTTTACTTACAGGAAAAAAACTGTATACCACATGATGT
TTGACGATATTTGTTAGTGTCAGAAAAGAATTGCACTCTAACTTTGATCTTGATGTAACCACGAATTCCTGTTAAGAGA
ACATCTCTGTATGATTTGCTTCCCCAATCAAGTAGATTTTTCCACAGACCATACATTTAAACAAAATATTATCATTCAA
AGAAAAACAACCACATACCGTGAAGAGTGTCATAGATTGGGAAGAATCCACCCAATTCATTAGTACCATCTTTAGTAGT
AAGAAGGTCCAAATTAATGTTTACCTGGAATATTGATGTTTATGAAAAGGAATTAAAAAATGGATAAACTTGCTTGGCA
TGAATATTTCTAATTTTTTTCAGGGCATATATTTCTTTTATTTGAATGTTAATAAGCAGGTTATACGATTGCTAAAGAG
GTTTTTAGTTAAAGATATTTACTTATCATCCATAAAAAAACTAGAAAATTCTACACACCTGAATTCCATTTTATTTACA
TTACAGAAAAAAGAAAATGATTTATAGAGGGCATATTTTTGTCAAACCTGTAGGTAGATTTTAAAGTATCTACATTGAA
AAGAATTATTGCTTTTCATCTCATGGTGAGGATTTTATCAATGATCTAGTTAGTCAAACAATGTATCGTATTAGAAACT
CCCTTCCAAAAAGGGTTACTACGATACTAAACAAACAAATTCAATAAAAAATAACAGTTTTGTTACTGCAAACATGTTA
TTTAAGTTTGTTTCTTTTTAATCATCAAACAATGTCACATACTACCTTTCCTATGGCATCATGTGAAGAATAAACATCA
TAGTCTAAAACTCTAAAAATAAAACACACATAATTATTCTCAAACGTTAAAAATAAAGAAAACTTATTAGAATTTTCAG
GACGATGAAAATTTAATACAGGCATTGATTTAAAGTTGCAAAATCTTTTTTAAACAGAATTTTTACATTATTATAAAAT
ACAGCCATGTATTATTCTTAATAAGGAAACAAGTATATATATTCATATAAAAAATATATTAATTTTAAAGTACTAGTCT
CAATAATGGTCACTCTTTTACTTGGAGCATTATTACAAAAGCTCCAAATAATATAATAAAACGAAAGATGAAAAAAATT
TAAGCCTTCTATAAACGATCAATTGGATATTAAATTTATGAACCTTTTTAGAAATAGTATAACATAAATTCCCGCAATT
GTTCTTAGCTGTATATCATGTATAAGATAGATGTTTTGAAAGATGCCTGAACATTTGCTAGAAGTACGAAAATCTTCGC
AACAATAATATTTTATGAAATTATATACTTGTTTCCTTATTAAGAAAAATACTTACATTTTTTTATAAAAATCATTAAG
ATTAATCAAGCACTATGTAAGATATAGAAACCCTTATATTTCCACCAAAATTAGCCTTTTGAATTAGCCATTTGTGCCT
ACTGCGTAAGTTTTTTCTTAACTGCAACCCATGGATCAAAGTCTCACAAAGTTTTTAGTAGTCACTCTGAATGTTTCAT
ATTATTTTAAGCCATTAAGCCATATTTACATTGTTTACAGCACCAAAAAATTTTGAATAATTTAAGAATAAACAGATTT
TTTTTTACTTTTTTTCTAATGTATAATGCAAGTTTTCAAAAAACGTAGAAACATACTTTAGTTGTAAATATTCTTCTTG
TATCTCTTCATCATCCACCTAGATGCAATTATAAAATATATTTTACACATTGTAAAAGGTTAAAAATTGGTTAACACAA
TATATCTTTGAAGTATTCCAATGAAACTTAAATGGCTGTTTTAAATTGTAATTTCTGGTCCTAAAAAGTGCTTATTTAT
ATGTGTATAAGTTTAAAGTTTTCTAATGACACTATTAACTCATTTATTTCAAGATGAATGATTTCACCTAACATGAGAA
GATCGGATCACTCATTCAGGACACAACATCAGTTTCATTTCCATCAGTTTTCAAGCTGTTTCCACGGAAAGCTATCAGT
ACAATGCAATGGCTTTAACGACCTAATTAAGCTATTCATGAACGTATTGTTATTGCATATTATTTTACAGTTATTATTT
AGTATTATAATAGTTTTCTCTGGTAAAAAAGAAAACCATTTCCTGTTTTTATTTAAATTTAGGGGATAGCTAAAACATA
AAAACTTGCATTCTGCAAACTAAAAATTACGTTAAAATTAAAAGACTATAATGAGGAAGTTAGAACGCTAGAAATACTT
TGCTATAAAATGTGTGAGAGCATAAATGACATTAGTGAGTTTGCTGAAGTGGTTTTGCTAAAGTGTTTTTTAAAAGTCT
GCAATGTTCTAATATGCACGCAAATTGAACTTTCTATAACACAACATCACAAAACGGAGGCAAGCGAAAAATAGCACAC
TTAATTTAATTCAGGTGTGTGCACTTTATTCCTGACCAGGTCTGCAAAAACATAATAACACACAGTGCATTAGTCTATG
TATGAACAACACAAAATCACATAAAAAGAGGTTTAAATCACTGCTAAAGCAAGTGATTTGTTTAAAGTATGAGCTAAAG
CATCAGCTATCTTCTCCCTCTCTCTTTTAATAAATAGCCACATACTTCAAACTTAAACCATTCTGAATCCCATAGCGGA
TTTAATGATTTCCTGTAAACATCAGTTTTATATGTTAAACTGCCAAGACGTATCTAAAAAAATAATTTATGCAATCAAA
ATAAATTAAACATTATAATGTTCTGCAATATTCTGATTTCGTACCAATACACTATTACTACTAAATTCTATATTTTCTA
ATTATTATTCTAGCCGATAAGCCTGTGGAAAATTCCACTTAGCCAAGGAACAATGTAAATAAACCATCACTTGATTTTT
TAAATGAAATCAGAGAAAACCTATCAATGTAAAAAACCTTGTTTAGAAAAAATTTTATCAGTTCTCTTTATTGTGTAGA
GTTAGAAATGCAGATCAAAATAAAGTAAACGGCCACATTCTTTTAACAAACCATTAAAGAGGAGATATCAGGGTTTAAG
AATTTTGCTGACGTCAGCAAAAACTGAAAAATGCACATACAAATTTTTAAAAAAAATGCTGACCAAGAAAATGTATAGG
GTCATGCAGTGTTGATGGTCGGTTAAAGAGATGTTGGGATTTAAACACGTGGGTTTCCAAAACAGGTTGATTGACTTGG
ACATAACGTTTTTGGCTACACCAAAAAAATGAACACATCTACTATCCCAGGCACAGACAGACAGACAGTCTTTGTATTA
TTATAATAAATTAATGATACTATTATGCAGGATATTTTATACTACAAATCACTTTATAGCCGGTCTCTAAAACAGCCTT
TTCTTTTTCACAGCACACTGCAAATCTTGAGGTGAATGCAGAGGTGTTTAAAAAAAACAAGTTGACATCAGCGAAATTT
TGCAAAGGCAAATTTTTTCTTCGTTATGAAATATTTTTCCAAAATTTATAGAATCCTTTATTTGCCTTGAATATATCAT
AAATATATACTGATTATATCAGCAATAGAGAGTATTCCTTAAGGTGGCAGTAACCCCTTTAGACTATATATCCATATTT
TTTCTGTTAAACACACACTTGTCACGATTTTATGGCTAAAATACTATTACCTTTACCAAAAATATTCAGCCTCGATAAT
TCTTCTTTAAAATAAAATTCATGAATAATTAATTACTTCTGCCAAATATAGTTTAAGTCTACGTGCTTGCGAAATTGTA
CAGAAAGAGATGACGTAGTTATTAAAGAGAAACTTTAATAACAACAAAGATGGCGCATTGTGTAAAAATTTAAGACGAT
CATCATTATGCTACACTGCACGAGCTTCAGCTTTTGATGGCGTTTTCGTTTTACTTTAACATTTTCAGACATGCTTGGT
GAATCATGCAGACATGCTTGGTGAATCATGCAGACATCATACAATGTGCAAAATTCTTTTATTCAGAATATTTTTCTTT
TAAAAGCGTTCGATGCACCAGGGGATGCTAACAAAGAATCTTTTTAAAAAAACAAAAGGCTATTGTTAAAAAAATAAGA
ATGAACAAAAAAAATCCGCACACCGTTATAAAAGGATTAACCCAAGGTTCATTTAAAAACAGAAGCTGATGAAAAATAA
CGAGATTGCAAAAAGTTGGAGCTCGTATAAGCCGATTTTTTTCTTGCTTATGATACATTTTTAAATAGAAGTTTCTGCT
GACTCAGCAATTTTAGTGTTAAGTTAAAATCTTTTTATTATGTATTAAAGCCTATATTTTCAGGAAATAGTAAAAAAAA
TGGTATAAATAAAACACTGAGTAAATAATTAAGCCATTTGGACAGCTAAAAAAGAGTTACTGCCACCTTAAATGCAAGA
ATATATAAGATCATAAAGTGGTTGCTGAGCATTTTGCTTATTTACCATAAATAGAATTAGAGTAGTTTAAGTGTGAACA
AGCTAGCCTGAATTTAAAAGGTAATTTTCCAACGTCAAACACCGTTTTTGCAGATGTGTGATTGTGGATTGCCAAGGCG
AATCATAAAAACGAAAATTTATGTCAACATTTTTATTCTGATGTGAAATGGGTAAAAAATTGCTGTTCCAAAAAAAAAT
TTAATTAGAAAGGCTGCTGATATTAATCTTGCTTATGGTTAAAACCATGAAATGTTTTTTTGGCTTGTCTCATATCTTA
ATTATAAAAAGGCACTAGCATCATTCCAAATTTATTTCCAAAGATATTTTAAAATTTTGCTTAAGGCATTCTCAATAAT
CACAAACAAGCAATCATAAATCTTTACATGTTTTTTCTTCCTTCACCATGTGAAATTCACAACAACAAAAAACAATTTT
GCAAAGAACTCTCTTCTTATAGTACTATAATCTTACCTCAACAAAGGCATCAGTTAAATCACTTGCCCTGTCCATTATT
GGTAGTTCCTTTGCTTCGATCACTTTAACTTTCACAATTGCTAAAATATTATATTATATATTATACAGGTGTTATCTAG
CCATTATTTTGTCAATTTAAATTCCCTCACTAAAATACTAGTTGACTTCCCAACCAAGCATCTATCTTTTCGAATGATT
TTGTTATCAGTGGAAAAATCTGATAATAAATGCAATTTTTTTATTACATCAAAATGCTTTTTGTTCCGTTTAAAAATAG
AATTACTACCTAAGAAAGTTATTGTATCATATTTATTTCTCCTGATCCTGAAGATCCTCTACATTTCCATAGAAGGACT
TAGAAAATGGTAGCTGATTAGTTAAAAAACTAATAAGTGAAATTTTTCAATAAGAATTAATATAGGGAGAGCTGTTTCT
GGGCATCAGAAACCATAAAATTTTATTAAGAAATAACTCTCACAATTGCTAAAGTATTATAATGTTGTTAAATTATATG
CTAAGGTCACCTGTATTTAAGGGTTTTTATTGTCAAGTACCACACTGCACTGACTTTTACTCAAATAAAATTTCTTTGT
AGTAATAAACAATGTTGGCAGGTAAAGTTATTTAAGCTTGTTAGTTTTATATTTAATGACTAATTTGTAATGCTATTCA
AAAGATAAACAAAGATCTATCTGGCAACTGAACGGACATGTCTTATTATGCCCCAATGACAGCATCTTTTCTGCTTCAT
AGGTCACCATTTTTTTAATTTTATTCTAGCGAAGCAACTTCAAAAATCTTTTATTTTGTTTGCAAGTTAAAACTTGTGG
TTACAATGAGGACAAAGATGTGGCTATCAAATCAAAAATCTTTAATCAAGATGAATAAAACATGCATTAACACTTCTAT
GAATAAGAGAACTATGGGTTACAGGTAAGAATCTCAATTTATTTGCAAGTTATCCACTGCATCCAATGTTTTTGTTTAC
ACAATGAAATTAAATACAAATGGCCAATAGCATTTATTACATTTAGAATCTTGAAAATAAAATATGATAACCATTTTGA
GAATCTAACTTGTCTAGCTTCAGACAGATGGTAAGACAAGGGGGTTTCATATGAAACATCTTGTGATTTTTGTTTAGAG
CAATAAAACAATAATCAATGAAAATTCAATTACAAATTGCATAGTGCATAAAAACTAAGAGACTTTTAATAGCCGAGGA
TAGATTACCAAGAATAAAAATAATAATTGATAATAAAAATTGTGGTAAATTGTGGTAAATTGAAATCCAGAATATGGCA
TAAAATTTTAAGAGATATCTTGTGAATATAAACAATACGGTAATGTATATAATGCAGGAACAATTATTTCTTTCCATGC
ATATAAAATTAAGCATGAATTAAGTTAATTAAACATCTGTTTTTTTATTTAATCAAATTCCTGGTTTCCACAAACGTAT
TAATTTACTATATAAAAATTGTTTTTACCCTATTTTCCGGTATATAACCCGCGGGTTATATACGTTGATTTTTGCGAAT
TCCACCGTTGGTGCGGGTTATATTGTGGTGCGGGTTATGTGATAAGTTCTATATTTTCTGTCATTCATTGCGAAATTTA
AAGTTTATACACTCAATGAAGAAAATAGTATGCGCAATGCGTACATTAATATAACTGCATGCGCGATCCTATATCTACG
TAATTTTACTTCAACTACGTGATTTAATATTTTTTACACAGTTAAATTGCTTTCTTTAACTTTCTATTGCTTGCCATTG
CTAATATTACGAGCTCTCTCTGAAACACAATTCTGGAGATCATTTTTCCTTTGTGTTGGACTTAATTCTAATCTATTTA
TATCTTTGCAATCACATTGAGCACATTGAAATGATTTGCTTCTGGTAATAGAACAATATAGCAGGTATCATTTTTAGGT
TTAATTGACAGGTATTTCACAACCTAGTGCCCAGGACTTAATTATTAATTCCTGTTAAAAATATTGAAAAATGTTAAAA
TTAAAGTATAGGTAATAATTTTCTTTTTTTATCTTCGCTACCTTTGAGCAACAGGCAGCCACTAATAAATATAAAATAC
AATTAATAAGACACACGCAACTATCTCCTCCTCATTGACGCCATTTATTTTATTATGCACACTGTAATTGCTGAGATAT
AAATAGATAACAAAATTCTATAAACATTAGAAAAGTACGTTCTGTACATTGCTGTTACAAACAATCCGTGATAATTATT
ATGTTGTTTATTTTTATGCCAAAAAAACTTAAATATACATAAAAAACAGAGAATTTACTTTAGGTTCATAACCTGATGG
AATAGTTTTTTATTTGTTTGTTTGTTTAATCACAGGGAGCAAGAGTTATTATTGGCTGAAACTAATGTCTCCAAATAAA
AAGAAAACAGCATTGTCTGATTTAGTACTGTCAGCATTAGCAGAAGATCGACTTGTCAAATTAATTTTAATTCATTATT
ATTTCAGCAATCGGAGACAAAGAGATTCGCTAGTTCAGACACTCGGTTCTTGTGTTTGGGGTTCACGAGTTTTAACATC
CCCAACTTGTCTCCAGCATGAAAAAACAGAACACAGGCACATGATTGTAAAATGATTAGGGTAAGTAAAAATATGCTGA
ATTTTTTTCTTAACATAATGCGGGTTATGCAAAGGTGCTGGTTAGTAAAACACATTGATTGAAATTTTATGCAGGTTAT
ACAAAGGTGCAGGCTATCTGACAGAATCTAGTTTATAACTTCCTAAAAAAGCTGAGCTGCGGGTTATACGATGTGCGGG
TTATATACCGGAAAATACGGTACATTGCTTCTCAATGCCAAATATACAACCTTTCAAGGATAATTTTTCTATTTTAAAC
AAAAATATTTTAATTTTACTAATAAAAACTATACCTGGCATGTTTGATGACTAAAAGGATGGAAATCAATGGACTACAA
GGTGTTCTAAAAACATAAAAAATTGCTTCAAATAAATAATAGACTAAATTACTGCTTACCGAAAGAAATGCTTATTTTC
CTCCTTGGATGCAGAAATTACAAAGATTAACATCATTATCATTATTTGCAGTTCAGGATTTCATAGAAAGGGAAGCTTC
CAACAATGAGAAAACAAGTAAACTAATATGGCTACTTTCTGTAACACAAACATATAATCCTTGTCGTCTATGACCAATA
TTGAAGATGCTAAATTTGCATTACTTTTCCATATTAACACTAACAAAAATTTATATTTTTCCTATTGAAAGTAAAATAC
TGTTAGATTTCCGATGCTGAATGCAAATCAGAATTTCGTTTTTACTGTCCTGATATCTACAGGCTAGCCCAAGCTTGTC
ATATCTCACACACATAACTGTACAATCGCTCTAATTTCAATAGAATTGACTTGTTTTGTTCACTCCTGTGCAAACTTGC
ATGCAGATACTGTGGTGTGATATGCAGATCTGCAAGGTCAGTTTCTGAAATTTGTATGATGACTAAATACATACTAAAC
TTCATCACTAAGAATATGGACATCTGTTGTGTAGGTAGATAACCAGGCATGGCTCTCACGGCCATAGAATATCATGCTA
TGCTCAAAAGTCCATGATAAAGGTGATGCCTTGTCAAATTATTGGGGACTTGTGGATGGAAAAATCTGGCTAGTATGGC
ATTATACAGATCCATGGCTTCGTGAATTAAGATTTTAAGTGCTATGTTTCATGCACACTGCATAAATGAATATGCACAT
CCATTCACAATAATTTTCATGCACTAAATCACTTACTGTAACTCTTGAAGGTCATTCATGCTTACCATTTAGGCTACAT
GGCTATTTTCTTAATAATTATGTATTTCTTTTATCGTTGGCACATTTCTTTAATTTTAAAATAAATTTTAATATTATAA
TTGTCTAAAATTCATTATTGAAGGATGTACATGTTATTTCATGTATGCTACTAGATTGCTACATGCACATAGCATACAC
ACTCACGATGTACGTAATTAACAGAGGCCTGCAGGAGTAGAAAATTACGTTACCAACTCGTCGGAAAACAGAACAAAAT
TTATGGGGGGGGGTCATTTCAAAAATTAAAACAACATACTTTTTCGTTGCAGTAAAGCACCAATACTCTTTATTAGAAC
CCTATGAGAACTTACTAAGTCAGAAAAGCACAGAAATTAATTCAACATTACTTCAACTATCAACAAGAATTGCGCGGGC
TAAACTTGACTTTCCCAGTGACAGGAGTGTCCATTAATGGTTTATTAACATTACAACATCAAGCCTAAACTGCATAAGT
TGTTAACAGTTGGTTGGTGTCGAGTTCTCCAAAAATACCATTTGATACCATTTTTTCAATAAATACAAGGTTAATTAAT
TCTGTAATACTTGGAAGGGCTTGTGCATTTTTGCGTCTGAGTCAATGAAATTGTAAGTGCTGTTTCACATTTCAGAAAT
AGTTTAGGTAAGTTCAGTAAAAAATTGGGTAAGATCTGAAGTTATAAAAGAAAAAATGAGAACATTATTGAAAACTTAT
CTGGTCTCACTTGACAATACTTTAAACCTTTATTGATGTTTTTGTGAGAAAAACTCCACAGGAAAAGACCTCCCTCCCC
AAATCTTAGCATTTTTGGAGCAACTTCAACTGTTTTTTTTGTTAATAATTATTGAGGAGTAGCTTGCATAGTTTTCCTT
CTACATGATAGCTGCGCATGCCTGCATGATTTGTGGCTGCATATAGCTTGCGTGGTACCCTGCCTCGCTGATTCCTTTT
CCTGTTTCGCAACCCTTTCTATATTGTTTACTGTAAATAATAATAAAGAGAACATTGATTTCTATGTGAGATAAATTGA
TAATTCTCATCCAGAAAAACGTTTTTTAGAATTGGGGGAGCAATTAATGGCTCAGTTAGTTTCTCATTTCTCAGAATTG
GGAGAGCCTTTGCACGAGCAAGAGCAATTGCTCTCTACTTATTGATAGGCCTGCACTAGGCTAATTAATATAATAAAGC
CAGCTTAGCTAAACTATTTTAGGAAAATAAACACTGATTCTAGTGTTCTGTCTGCGATGTGATGTCATTCCTTACTTCA
CAGTACAACTGGTTGAGTACTATCCAGAAAAGCTTAGAGTCAAAAAAAGCCTTAATAAGCTACCTGGGAAAACGTCCAA
GTCCAACCAAACGTGATGTGATGGATGGCTGTTGCTGTTGTATAGTTACGGGCAATGGATTTTATCTTTCAAAAAACAA
GAACTTTTAACCGTGTCCGTATTGGTCCGCATTACACGGGCGGCGAGGAAACACATGGATATCTACAAGTTTAGAAAGC
AAAAACGGTAGCTAGCGTGACAAATATCAAGTGATATACCCTGTCTATTATATGGAGGGGCCACCATAGATAGATAGAT
AGATAGATAGATAGATAGATAGATAGATAGATGTGCATATTTTACATGGCTAGCCTCACAAATATCGAGGGATATACCC
TGTCTATTATTTCCAGGAGGGGCCATAGCGTAGATGATGGAGAGTCCTAGGGTATTTAATGCTCATTTTGAGCTACGCA
GACCCAATTAGGGCAACATCCAACGGCCCACACAGTGTGCATCTTCCCAATTTCCCTCACATGACTTGGGTTAACCCGG
GGCTATGGTAACATTCACTCGTCCATGTTGAATCACCGTCAAGAGTAATCGAACCCCGGTCTCCCGCATAGAGTATGAG
AGCTATAACCACTAATCTACGGCGCCACAACTTGGCTTAGATGGGGAGTCCTAGAATACAGAAATTCCTTAAAAATGAG
ATTTAATATTGTGTAGTAGGCAGAAGAGCACTGTTGGTACGATTATTTGCCACAAATATCAACCTTTCTAATTCACATC
CGCCCAATGTAAATGCTGAGATAATAGTGATTTGAAAAATAAATCAAGTTTACTTCGGCAAAATTTTGCAGAGATAATA
TTTTCTTCGCATATCACATTTTATTTCTAAATTTTCTTTTTTATGTAAATCTTTCTTATTTAGATTCATCAGTCAAATG
CTCTTATAAAAACGCTATAGTAACAGACGCACATGGTAATGCTCAGTCTCATGTCTTCTTAAGGGTGAGGTGTGGTGTT
ATTTTAGTTTTGTTCGAGTAACACAGAAAAAACAATGACCTAATCTTTAAATTTCATTTTTTATTTCATTAATTCCGTT
AAGTATTTCTTATTGTTATTGTAATCAGTTTGACACCCAACATCGTTTGTTACTTTTTTGAGAGGGAGACTTTCTCTAG
TATTTCCTTGTTTAAGGTTCTTAAGGACATCTAGCCAGCCATCTGTTTTAGAGACCTAAATAACAGTTAGTCAACATTT
TTGCCAACAACATGTAATTGTGATTGCCAAGTTAAATCATAAACACCAAAATTCACATCATCATTTTTTTGATTATGTA
AAATGGTAAATGCTGACGCAAAACAGTATAATGTAGGTTTCCGTCAGTAAAAACTTTATAAGAAAGGCATATAGAGATG
GTTTGCCAATGTTTATATACATAAGTTAAAAAGTTAGCGGTTTTTTGTGCACTTTTGCAAGCATTTCTGTAGGCAGAGA
ATATAAATAACAGATTACAGTAATAAAAGAAATCTATCCAAAAAATATATATTCACTCAAATTTAGTAAAATTTTTTTA
AGAAGAAATAGAAGAATAAAGTTAAAATTTTATTCCACTCCCCCTTGAATCTTTGTTACCGCAAAAAATCTTAAATTTC
AAATAATTACTATTTTACCTTGTCCTGCTTTTTTTACCTTCACAAAAGTGAGCGCATGCCTATTGTTCTCAAAATAAAA
TCAAAACAACTACAGTCTAGGTCACCTACACTAATACAGACGTGCAATCAGTACCGCACGCCTTGCTTATGATTTTGGC
GTGCAATTATTACATTCTGGAGAGCGGCAGTGCAGAGTTTTTGAAGCATTGTTTTTTAGTTTTATTTGCTTCTTTTTTG
TTTGGTGACTTATTTATTTCGGCAACATGATGATTACAACTTCACTCACCTCGATTGTCATACAGTACAGTCTGAATGT
AATCTACCGTGTACACGCTAATATCACACCCTTGAAGGACGGCAGTCGTTTTTCTTTTGTTATAATTAAATTCCTTAAG
GGTTTTTGCGAGTTTATATTTGCGTGTTAAAAAACAATGCACTCGCGAAGAAATATCAGAGCAATTATATTTCTTGTAA
TAGCGAGATGCATTGTGTAAATGTATTGATAAGCTATTCACTTAAGTATTAGCGTGGAGTAATTAAATAATGAAAATAT
TTCGCAAAGTTTTATAATACATTGCGCGAGAATGTATTGTTGATTTAATTACTTAGAAAGATTCCAGCGCGTTTAATTT
AAAAAACATGTGAGAAGCATGTGAGATTTGTGGCGCCGTAGATTAGTGGTTATAGCTCTCGTACTCTGTGCGGGAGACC
GGGGTTCGATTCCTCTTGACGGCGATTCAACATGGGCGAGTGAATGTTACCATAGCCCCGGGTTAACCCAAGCCATGTG
AGGGAAATTGGGAAGATGGCACACTGTGTGGGCCGTTGGATGTTGCCGGGAGTTGTCTAGTAGAGCGCGGGCTCCAATT
GGGTCTGCGTAGCTCAAAATGAGCATTAAATACTCTAGGACTCTCCATCTACGCCATGGCCCCTCCTGGAAATAATAGA
CAGGGTATATCCCTCGATATTTGTGAGGCTAGCCATGTAAAATATGCACATCTATCTATCTATCTATCTAAGCATTGTT
CACAACTATTAAATGACTCGTGCGTTTTTTTATTAAAAGAATACAACTACGGTTTATTTTTGTAAAACAAATGGTGTAT
ATTCAGAAATAAATACAATACAATATCTACATTTCTCGATGAAAACATTTCCTTTTTAACAAACAACGTAAAATAATCC
TTCCGCATACTTTTTTATTGATACAAATAAAAACATTTATATCACCGCTTTTCGTTTATAAACTTTTAAAATGCGATTT
AAAAAAAACATTTCTATCGCCGCTTTTCGTTTATAAACTTTTAAAATGCGATCTTAAAAACATTCCTATCCCTGCTTCT
TGTTTATAAACTTTTAAAATGGGATCTTAAAAACATTTCTATTGCCCCTTTTTGTTTTTAAACATTTAAAATGCGATTT
AAAAAAACATTTATATTGCCGCTTTTCGTTTATAAACTTTTAAAATGCGATCTTAAAAAACATTTCTATTGCCGCTTTT
TGTTTTTAAACTTTTAAAATGTGATCTAAACTTTTATATTTAATTACTGCAATTAAAAATTTCAAAAGAGTTTGCGCAA
ACTAGATTGCTAAAATTGATCTTGCAACCTATTGTGATTAAACAATCGATCGCGTGGGGTCATTGTTTATCAGCGAGGC
AATTATTTTCTTAAAAAAACAAAAGCTATCGCAATGTTATTGTTCTGTGTAACTATTCGTGCAAGTTTCGCGTCTGCGG
TAGATTACATTCAGACTGTACAGTAGATGCATGATGAATTTCACGCGTCTTGCCTTGAGTCGAGTGATTATTCAGTTTT
CATAATCTAAGGTGCGTGATGACACATATGAAAAGTGTTGTTATCTGGCAAGCCTACTGAGTAATTGAATGTGTTTGCA
TCTTCATTAAAGGACCGTCTCAAAATTTCCATGCATAATTCGTATTATTCGTATCAAAACTTTGTATCAGCCCTTAAAA
TTAGCTTCGGCATTCAGCACTGCAGTAATTTTGTTGGGAAATTTAAATGAATGGTGTTATGAAAAACGCAAGGTATAGA
GAACATTAAAGTCGGCCCCTTTCCTTCAAGCTGACACTCTTATGCTCGGCTGGTGCATTACACTGAGACTTGAACAAAA
GACGGAAGACCATTTGGAACCATGCCACAAGTCAGTCCGACCTTCATCATCACAGAGAATACTGTACTTTAATCCAGCT
TTTGGACGAATGTTCTTGTGATGTAATACGAAAGAAAAAGCATGTTCAATAAAGTTTAAAAAATCTTTTTAAAAGGGAA
ATAAGAAGTCAAATATGTTTAGTAATAATAATCGAAAAAAAATTGTCTCCCACACAACACAGCAGGCAATAAGTCAGCC
CTGCCCTTGGTTTTGTGAGAAAAGATGTCTCCTGTACAGTTTTGCTTTGCATTGAACTGTGCCTGTGACAAGCATTTTC
GAAGCATGTCACTGGCGACTTCTGCGATATTCAACTTAATGATGCCTTGACCTTCAGTTTCTAAATAGCATGTGTACAA
CTTACTTCCTAATCAGTTTATTTTAAAACATAGAGAGCTAGTTGAGACAGAATTATTAACTTAAGAAGTACACCATCGG
AAAGGTAGGTCAATAGGACTTGTACTTTATTTTCATTTGTCATCGTTGTAAGGAGATTAATGCAAGAAAAAATATTGTT
GACGCAATGTCACCGTAAAACATTTAATATGTATCTCACGTCAGCAATTTTAATGAAGATGGGTATTTCTTAGACATAC
ATTTTAGAAATGCATTTTAGCGCGGAAGAACAATTATGTATTGGGTAAGGGATTACTCTAAAATAGCTCAGTTCTGCTT
GACGTGTGTACAAAGTAGAACAAGGCGTGTGATAAAAAGCACACCCAAATTTCACCAAATGGCATGTGTGGAGGTGTGC
ACGTGCGATCGCACACCAATTATGACCAAGACTGAACTACGTCATGCGGAAAGTGGTCTTTTATGTTAGTTTTATTAGA
AATAAAAGAATCTGCAAACCAGCCATGTCTGTTTTTTATTAGCTATAAATTTTTGTGCATTATTATGGTTTTTGTTTTA
TGTTTACAAAACTGTTGTTTAGAATTTATCGCATTATTATGGACTGACCTTATAAGTTTATGTGCACATTCATCCGAAT
GTCAGTGATTTTTCTATTATTTGCTGTTTTAGAAAAATGAAAGATTACAATGCAAGTTTTAAACATCCTTATATGTATC
TTGACCATTGGTGCACAATTTTTGATTTCAGAAAGAGTACATCTAAAAACCCTTTCTGATCACAATCAGATGTCACCTT
TGATCATATCAATAAACTACACATCATCAGTAGTAGAGTATCAATATAGAGATCAAGATGACTCGTTAAAATCTTGGAA
TCTGTTTTATGATCAGGTAATTTTTTTATAATATTATAAAAATATTATTACTAATATAAAGGGTACTATTTAACCAGCA
ATGTTCGTAGTGCTGGGCCAAAGTATTATTTACCACCTGATAATCAGTCATAGATCATATTTGCAACCCCCTGACTAGC
TTCTCTGGTTGAATATTGAACTTCTTTTGAATGGGGCAAACAAAGAAGTTGCAAGAAAAAAAAGTGAAAAAAGGTGTAA
TTGTCTCAAGTCAAGAATCTGATCTTGAAAGGAAATCAGAGAACATTAAATAATGCATAAGCTGTGCTCTGCCAAAATT
TTGGACGCAAGATGCAAAAAGAAACATCTCTCCATATTTTTCCACCATTACCTCTAAGAAAAACAACTCTGGAACGGGC
TGCGAGGCATCGAAGTGGGATCAAATAGTATAGCTCTAACTTTTTTACAAGTGTATATACCTAAAAATGAAATGCTGTA
CTTTATTTGGTCTGGAGGGGATTACCCCCTGTGGCCTCCCTTTTCCTCTTCCCTTGTCATAACATTTTCGAAAAACCCA
GCTTGAAAAGGGTTGTAATAGTTCTTTTGATCCATCTTTTGTTTTAATTTTTTAGAACATTCAAATATTCAGAAGTGCA
GTATTTGGGGAAATTGTGCTTGGTCAACCAATATACAGATTTACCTGTTTTTTGCTGTCATTAGATGGGAATAATGTTG
TACCATTTAAAGCTTTTGATAAGCTTAACCAGGTAATTTTATCAAAAACCTAAGTAAGTTAATTTGACTTGCTGTTGTA
TACAGGCAAAGGCACAGGCAATCAAACATCCTTATTATCGTTGTCTATTTTGTTTATAGTTTTATTTACAGTATTTGTA
ATGAAATTAACAACAAACCCTTTAATTGAGTCAATTATTAGCAAGTTAAAAACTAAAATCATGTATATGTAAATTGAAA
TTGAATTCGACAAGTCATTTATTAAATTTTAAAAAAGTAGTCTAATCTTTATAAACGGATATTACATTGTTTATCGTCA
AATTTCATGATTTATTAACTCAAGGTGTTTAGTTTTAACAACCAGAACTGGATCTGAATATCGAACACTTCAGAGTTAA
TGAATCAGATATTTAACTTTAAATGACATGTAATATCTGTTGTACTGTCTACCATAAATAAGGATAAGAAACATATATA
TACCAAGTTTTTGACAATTTAAGAATTTTTAAAATTATAATCTACAGATCAAGAAAAACAATAAACCTGATATCAATTA
AGAATGGTGATGATTACATTGCATTGTATTTTAAAAAAAACCAATGACCGTGCAATATCACGCAGTTATTACACAAAGG
TGCAGAACATGTGAATTTCTTGTAGATAAAAAAGATTACAAGTATTTTATATATACTACTCTTAATTTTTAGACGTATC
TCAAAAATAAGCAAGAAGCTGACATCGAACTTGCTTTGCAATTTTATTTACTTGATAGCAGCATTTTAAAGTCACAGCT
TCAAGATTATGGCAATGAAGTATTTAAAAGTTGCTCTGAGGCCTCAGAAGTGTACACAACAAGAAAGGATATCATGAAA
ATTGCAGGTATATTATATATAATGTTTATTATCTGATTATATATTATTATATGAATGAATGAATGAATGAATGGAGAGA
AATATATGACATTGGTTATTAAGTTAAGGTTATTCATTAAACAATTTTTACTATTTTTTACTATTTTTGCAAAGGTTCT
GATTTTTTTGCATTCAAAATTTTTCCTTTTTTTTGCAATAAAAGTTTTGTTGAGTTCCTCTCACAATGCAGAGGTTTTT
CTTATCAATTAGCAACTTTTTATGAATTTTGGAATGTTACTTTGAATTATAAAACTTCCTGTACTAAATTATAGCATAT
TCCATCGTTTTTTTAATTAGTGCACACATACTATAAATTCCTTTAGAGAGAAACAAGAACTTCAATTTGTTATCTACTG
TTAAATTTTTGAACAATCAGCCATCATTATCACTTAGCCAATTCCCTTATTGTCACAGTGCACCACCAGACTGGTCACC
AAGTTGCTTATGTGTCACAAGTATAAGTATCAACTGGTACCCTTGTTCCTATAAAACATGTCAAAGTGGAAATGGAGAA
AAGTCTGTTTGTGGTATAGAGTCGTGTAAGCAAACGCATAGATTTGTTTATCTGGTCGAGAAGGTGAAGTTGTGTTTTT
AGTTAAAGAGTTTGTACATGTAAGTCTATTAGTATTTTTCAATCAAAGTAAAAGCTGGCCAGAAGCTGCAAACTTTTTT
GTTTGTGTTGGATTGGTATGATTTATTATAACAATTATGATCTTTTAAAAGTAGTTTAGACTTAGTAGTTTTTTATAAG
AAGATAATGTGTTTTTATTTTATATTTGTATTTAAAATATATATTTAATACATGCTTTAATTGGTCATGGATTAATTGG
ATACTAAAACCTTTCTTGTTTTAAAATTTCTTAATTTGTTGTAACTATAAATTCTGATATATATTTATATTTTGCATTA
TGTCATTAAGTACATGGTTATCATTAAACAATAATAAAAACACTTATAGGGTAGAAGTTGGTTGGACAGAACAATATCT
TCGTGAGGCAAACATTGTGTTAGGGATGTGTTGACTTCCCTTAATTTATTAACAAAAAACTCCCTAGTATCGTATCTCT
TTGTTCATTGGACATTTCTTTGAGTCAAACCTGTCTTGCGTCCATGTTTTATCTGGACGTATTCAACCTATTGGGACAA
CATTTTGCCTGTCTTTTCCGGTACAAGATTTCATCAAATTATACTTCCTCACACAACACAGTTGGTAATCTCGCCTAAT
CAGATATGTAAAAATATTTGTGTTTTCCAAGTATTATACTCACGTTTTCAGGGATTTTTGAGAATTTTTTTTGCATTCG
CGAACTGATTTAATTGAAATCTGATTTAATTTTCATACTTTTGCCTCCAAATTTCTGTACTAACGGCAACTAAATAATT
ACTAGACTTGCTGTATTTAAAAAGTTGCTACCTCTCGCGTCCACTATGCAGGCGGTTTAAAACTATATTCATCATCCAT
TGTTTCCCGTGTCCATGGAAATGGTAATGGATCATTCTTAAAAATTATATATGCAGAAAAAGATGTATCGTACCATTTT
TATTGCACAATTCATCTTGGAGTTATACCTGTGCATCGTCGAACTTGTCACTGCATAATTAAACTTTCTCTTTTCTCTG
AGAAGCATTATTATCACAAAACCAAAGAAATTTTTTCGAAAAATTTTGCAATCCAAATCAAATAAAATCCCATGTTTTC
AAAAATCAACTGGGTAATCTTTGAGAACTTCGGCACAAAATATCCGTCTTTTTGCCAAATAGTTAACCTAAATTCTTCC
TTTTTTCTGATTTGTCAGTAGCTATAACCTAACTTCTTTAAATAATTCCGAACATGTTACAACAGCACAGACTCTTAGT
CGTTAAGATGTAATTGTACATTCTTCTTTTCTTAGACCTAATTATATATTTGTTATACATTTCTGTCAATGATTTAGAC
CTACCAAAATTTGAGCGTCTTCTTGATTATGGACCGTATCAGCAAGTCAAAAGGCAAACCGTTCTTAAGTTACGCAATT
TTTTGGATTTTCAAAATTTAGACTACACTGGAAAAAATATTTTAAGAAAATGTGATAAAAAAGTTAATTATAGGCCTTC
TTTTATTATTTTATATGTCATGTGTTTTTGTTTTAGTGTGTTTCTTCTTTGAAAGATTGCCACCTGCGTGCGTCCAGGC
CGGTCGGGAAAATTTACCCCTGCGAGCGCTGAATGGCTCACATAAATTAATCCGCGTAAGCAATCCACGCGCGATCACA
AAAGCTTTTACAAATTAATTTGAGTGAGTGATCAAAAAGTTTAAAATATGTTATTCCTTGTTTAAATGCCTATATTTTA
GTGTTAGGGTCCCTTTCCTCGTTGTTTTATTGTGTTGCATAACGAAAGATGTGTGTTCTTATTACCGCCATATTGAATT
TGTTTAGTTATAATTTCAGTCTAATAAAAGTGGGAACAGCAAACTATAATTATCAAGGGGGGATGGAAAAACAATAGGC
ATTTCCAGAAGACTAAAAAAAGAGAAGTATTAACAAGACTTGAGTCATTTAAAAAAATATTTTTGTTTAAAGTTTAAGA
TCTTTTACAACTACTCCGAATCAGAAAATACAACAACGCTGCTGTCATTATCGGTACTGTTGCTGTCTTCATTGTCTTA
CAAGGAAATCGTGGTTACATTAACTGAGCTGGAGCAGGACTTTTTATGTGGTGGTTCCCACGTTGTGCATTTCTTATTC
AAGATATTTTATTACAGTTATTTCTGTGATCTTCCCTTTCTTTTTTCTGTCCAGATATTGTTATTTAAATTGATACACA
AAAGATTCTCGATGCTGATGTAGCTCGGGCTTAACCTCCTAATCTGATAAAAGAAGTGTAAGTAGGATAAATGCTACCT
CCATCCTAGAGTTTACTGCTTAAATACACAAAACTAACTCAGCCAACATTCACAACTTTGGAAACTCAGTACGTTTGAA
GGGTAGCATTGTCTCTTCCCCCAACATGATTGGCTTTTATGAAGCTTTTTAATGAACGGAAGAGCCACAACTTCATCAT
ACTCAACAAAATCCAACAACTGCGTAATACATACACATGTATGTACGTACTGTACTGTAAATGTATGTACATGTACATA
CAATCTTTTATCTTATCAAACCCAAAATATTTATTGTCATTAGGCCACCTCTTACAATCGAACCATGTCATCGATTCCA
AAACTGGCTCCTGAAAATCAGCAAACTTCGCTTCAAGTAATTCTTTTAACAAATTGCAAACATCTTTTTTCTTCCTATT
GACTAAATTTGCAGAATCTTCGTTGAGGTATGTAATATTTTTAAATTCGATGGTGATACGTTGCTTGTTGACATTTTCT
TTGTGACCTTCCTCACCCTTATAAAAGGAAGATTTAGGCAGATCGTTTTCTATACGAAAAGATGCTAGATATCTCACAA
GCATCTCTTCATCCATGTCCGAGGATGCCATCCAGAATACAGTTGTCATTTTGAATTGTACTATTTGTCTCATGTATCA
TATTTTTTCAATTGTCAATGTTTTCTTGTGAGGGTGAGATGCAAAACAAGTTTAATATACCGTAAATGCTCGATTTAGC
GCCCACTCTCGAATAAGCGCCCATCTCGAATAAGCGCCCACCCTAAAAGTTGAATTTTTAAATAAACGCCCCTCTCAAA
TAAGCGCCCATGGGCGCTTATTCGAATATAATTTTAGAGCCAAAGGGGGCGCTTATTTGAATATTTAGGAAATAGGAAA
AAGACGTTTTACTCAAAAATAGCTTTCTTTTTAAAATCATTTACAGCGTTAAATTTCATAGCAAAGTGTTCGTATCTAT
TTTTTCTTTTCAATAGTTCATCATTTAGAATAGTTATCAGTTCTTTACGTGTTGTCATAGCACTGTACTTTGCCGGGAT
GACAAGCCCAACTTCTCTTTTTCTCTTTCCAATCACGGTTGCTGTCACGACGTTATAATGGTCTGCGTTTAGAAATTGT
TTTATGAGTTTTGATAACTCCAATGGAAGATGACCAACAAGCCCATTTACTGTTCCTTCTTTGCCCCATAAATAAACGC
CGATTGCATTTTCATCGTATTCTGTAGCTTCATTTCTTGTATCAACTGCACATTTCAGTTTTAAGTTTATTTCAGGCGT
CCATTTTGACTGGTAAACATGATGACCACGGATAGCAGTTTCAAAATCCAAAGTGTAAAATATGTTGCAGAAAGAAGAG
TTTGTTCTTGCCATAACTTTTATGTTAGCTATCTTTATGACTAGTAGTTAAATATAGTAAATTGGCACTTTAATTAGAT
GTGACTGCAGCTGTGATAACAAGAGAAACAAAAAACACCATTTGGAACAACTATTAAGTTGTCACCTTTGTCTTTTGAT
CTTTGTGAACATCGATGAAAACACTCCATCTTATTGGCTTTACACAATGTTAGATAGTTGAGGAGCTTGCAGAAATTGT
CTTCTGTGGTGAAGGACATTTAAAAAAGATCTGCGAAGTGAAATAAAGATAGCTTTGGAAATAAAGAAAAATTTCAAGG
TCAAGTGTGGTACGAAAATATGGCGGATGGAAACGAAACTAACGAAGTCGCTATTTCTCATAAGGGTAAAAAAGTATCT
AGTTATAGCTTAAAGTTTAAGCTTGACGCAGTAGCTTACGCCGAACTCAATAGCATAAGTTCAGCAAGCAGAAAATTCA
ACGTTGATAGAAAGAGAATAAGAGAATGGTCAAAGTGTAAAGAAGAATTACAATCTTTAAAAAAGAAAGATCATGGTTC
AATAAGGAAACGATTAGACGGTGCTGGACGCAAACCTCTCGATCAGCAGATGGAAGAAGTGCTTGTTGAATGGATTTAC
GATAGACGAGATAAAGGACTTCGAGTTTCCAGAAAACTGATCATGAAAAAAGCCCTTTTTGTGTATAATGAGAAAGCGA
AAGAAAGTGATTCAGAAAATAGCATCACATTTGTAGCAAGTACAGGGTGGTTGCAGAAGTTTATGCTTCGAAATGGGCT
ATCTCTGAGACGAAAAACTTCTGTCGCTCAAAAAGATCCTTCGAAGTTGATCGATAAACTTGTGTCTTACATACTCCAC
ACTCGACGTTATGCTTCTAAGTATCATTATTCACCTTCAAACATCATAGCAATGGATGAAACACCCGTTTGGTCAGATA
TGGTATCTGATACAACAGTACATAAAAAAGGTGACAAGACTGTTACAATGAAAACTACTGGCCATGAAAAATCACGAGT
ATCTGTCTGCTTAACAGCAAAAGCGGATGGAACAAGATTGAAACCGTATATCGTATTTAAAGGTGCAAAACGTGAGTCA
AAAACACTAAACGACGAATTCAAAACACGCTGTATAATAGCTTCTTCATCAAATGGCTGGATGAATACTGAATTGACTC
TTGACTATACTAAGAAGGTTTTGGGAAGTTTCTCTTTCGGTAAGCGATTTTTAGCGTGGGACTCCTACGAGTGTCATAT
GGAAAGTAGTGTTGCTGCAGCATTAAAGTCTTCAAACATTGATCAGGTTATTATTCCCGGAGGATGCACGAAGTACATT
CAAGCACCAGATGTGTCATGGAATAAACTATTTAAGGCGATGTGTACAGAAAGATACGATCAATGGCTTGCAGATGAGG
GAATACACAACGAAACCGTTGATGGCAATCTTAAGGCACCACCTCGTAAACGTATTGTTGAATGGATTCTAGAATCGTG
GTCATCCTTATCAGCTGATACCATTAAACAATCATTTAAGTCATGCGCACTAAATATAAAAGTTGATGGTTCTGAAGAT
GACGATATTCATTGTTTCAAAGAATCACAACCTTGTGCAGCAGGCAAAACATTGCTTAAAACACAAATGCAGGTATTAC
GGGATGCCGAGGATGAAACAAACCCTTTTTCATCACATAGCGTAACTGATTCCGATGTAGAAGAGGCGGCAAACGAAGT
TTTTTATTGGACGATGACGAAATCGAAGACGATGATATTGACATAGAGAATATTTAGTTTTTAAGAACATTAACAACGT
TATTTTTAGAGCATGTCTTCTGTTTTATTCTATTATTTTATCACTTACTAATACTGTCTTAGTTGCTAAAAAATTTTTG
ATTTGACACAACTTGAGTTTTTTTTTAAGCGCCCCTCTCGTTTTAGCGCCCCTCTCGAATAAGCGCCCACCCCAAAAGT
TGAATTTTTAAATAAGCACCCAGGGCGCTAAATCGAGCATTTACGGTAACATTTCTTTAAAAACAATAATATACATGTA
TGTAATATACAAGATATTTCAATTGTGACTCTCCCCAAAGACCAGCCAAAGCAATCCTGCCTCTCAAATTACGTAATAG
GTCAAGTTACAATAATTCCATTTAAGATTATCTTGAAACGTGAACATAAGTAGCTTTAAAAGTAGGTAGCTAGCTAGGT
GGTATATTTATAACATAACACTGAGCGCTGAATGTTATATCTTGATATCTGAGGCATAATTATTTATCTAGTTATTATG
CACACAACAATCCAGTTAAAAACATCTCTAATCGTGCAACAAGCAAGTCTTTAAGAATGCGTTTGCTATACGATCTTTT
CAGGCAGTGTTACGAACAAAAATCAACGATCTTCGTCTTACACCAACACCATCAGTTGCATCAGTTCAGTTTTTTCACT
TTATTGGACTTAGTTTAGGTTTAATACAAGGTCTTGATGTATGCAAAAACATTTTAACACCATGATGCAAGTTGGTCCT
GGCCCGTCAATTGACAGGCCACTGTGTCTATAGATGGGCTGTTCCATCTATAGACGGAGTGTGTTCTAAATTGGGTCAG
CATAATAATCCTTCACACTTGCACGTCTTCAATATAATGATCGCAAGGCTTTGTTGTGTTGTTAAACACTGTTGGGTTC
TTGTATGCAACCACCCTGTTTAATCTTATTTAATCTTATTTAGAATAAACCCACCCAGCTAAAGTAGTGTGTTATTAAA
TACATTTTATCTGAATAAATAACATAAGAATATAAAGCTTGTAACATAAAAAATATTATGCTAAATCCTGCTCATAGCA
CCTGAAATGTAACTAGGATTTGTTTATATTAATATAAATCCGATGTTTTATACAATGGCTCTGTTGACCCGTAAATTTG
TTTACCCCAGGTGAGTTGCATGGGCGTTGTATTAGAGCATGAGCTAGAAACTTGGTGCAAAACTTAATTAAAACCTATG
AAGGACAACAATTGTACAGAAAGGATAGATAAGTGTTTCATGCAATGCTTAAACTAAAATTCTATCCTTTATTATCAAC
ACTCTTTTTCTTGGCTCCTAATCTCTTGCAATGCACCTCTCATGGGGTACTCAACGTATTAAACATCTGTATATGAGCA
CGAAAACTACGCAAATCAGTGTGGTGCTATAGCCATTCATCCTTTCACACCATTTACTTGTAAGTAGGAGATTGCTATG
CAGACATGTGATTTGCAGTGCTATCAGCTTGGTACGCAGCTAAATCACTTAGGTTTACTGTGTTGGGACCTACCATTAT
GCTTCACCTTTTATTTAAACCATAAACTATTATTTAGCATAGAAAGGTCAAAGCATATAAGTATAGATATGTAGACTTT
TCTCTGTTATTTTTGTTATATGATATGATATATATCTGGTTTGTAAAAATTTTTTAAATGACTTTCGTTTTTTCGTTTT
CTTTCATTCCGGTTTACAAGCAAAGTCATTGTGTCCTTGTAAAATCTTGATATTGAGGTGTTTTACTTCTTCCCTACAC
AAGTGTTTTTACTTTTTTCACGCTGTGTTTTGCATGAGCTTATCATGTTTTTGTGGTGTTCATTAGTATTGCTGCAAGT
AACTAACTACTGCAAGAGTACATGGTCCACTCTTAAACTGTTGGATGGGCCAGAGCGATACTTTATGAATGAAGTAAAT
GGCTCTTTTCGAGATGATCCTTTTTCAGACTCTACAGAATATATATTTCTTGTCCTGTGACCTTATACTGGTAATTTTT
GCCTTCATGCCATCCTCAAAAAGTTGGGAGTCCACCTAGTACTGTCACATTGAACGGCATACCTGAGAACAGATCATTA
AGCTAATGTGATGGTTAGCTTAAATTACCATAGCAGCAATTTTCACGTGACTCCTCACTTTTTAATATCAACTTTTTTC
GATAATGACTTCAGAATAAACTTTTTCCTCATGAAATATCTAACAAATAAAAATACATAGAACTTGCTCGTTTTACTCC
ATCTTATTTTGATAAAACGAACCAAGACGAATGATCAAACCTTCTAATATTCAAAAATCTCAAAAAGCACACAGCTCAG
CCATTTTGATACTTACATGGATTATACAACAAATCGATAAAACGGGTAATATTGAATGTTTTATATGCGTGCAGATAAA
ATCCTTACAGTAATTGTTCCTGCCAAAGTAACTGACACGATTTAACATATAAAACTCTTATATATAACTCTGCCAAACA
AAGGTTTTTAAACGGCAAAATAATTTTACACAAATGGTAAAGTTTATGCCCAACTTGCAGTGCAGCAACAACAACAAAA
ATATGTGCTGGTCAACACCTAGAATAAACAAAAACAGTTTTTCATGTCATATCTTGCAAAAATGCAAAAAGGTGATTTA
TATATATATGCCTAGGGCTATTTCCATTATGTAAAGAATAAGGGTAATGACATCAAGCATCCCTCAAAACGAAGCAGAC
CCTAAGGAACACAACTTGATATAATTGAAATCAGAAACCTTCATACACATAACGACTCAATACATTCATAAAGACTCGA
TACATTCATAAAGACTCGATACATTCATAAAGACTCAATACATTCATAAAGACTCAATACATTCATAAAGACTCAATAC
ATTCATAAAGACTCGATACATTCATAAAGACTCAATACATTCATAAAGACTCAATACATTCATAAAGACTCAATACATT
CATAAAGACTCGATACATTCATAAAGACTCAATACATTCATAAAGACTCGATACATTCATAAAGACTCAATACATTCAT
AAAGACTCAATACATTCATAAAGACTCGATACATTCATAAAGACTCAATACATTCATAAAGACTCAATACATTCATAAA
GACTCGATACATTCATAAAGACTCAATACATTCATAAAGACTCGATACATTCATAAAGACTCAATACATTCATAAAGAC
TCAATACATTCATAAAGACTCAATACATTCATAAAGACTCGATACATTCATAAAGACTCGATACATTCATAAAGACTCA
ATACATTCATAAAGACTCAATACATTCATAAAGACTCAATACATTCATAAAGACTCAATACATTCATAAAGACTCAATA
CATTCATAAAGACTCAATACATTCATAAAGACTCAATACATTCATAAAGACTCGATACATTCATAAAGACTCGATACAT
TCATAAAGACTCGATACATTCATAAAGACTCAATACATTCATAAAGACTCGATACATTCATAAAGACTCGATACATTCA
TAAAGACTCAATACATTCATAAAGACTCGATACATTCATAAAGACTCAATACATTCATAAAGACTCAATACATTCATAA
AGACTCAATACATTCATAAAGACTCAATACATTCATAAAGACTCAATACATTCATAAAGACTCAATACATTCATAAAGA
CTCAATACATTCATAAAGACTCAATACATTCATAAAGACTCAATACATTCATAAAGACTCAATACATTCATAAAGACTC
AATACATTCATAAAGACTCAATACATTCATAAAGACTCAATACATTCATAAAGACTCAATACATTCATAAAGACTCAAT
ACATTCATAAAGACTCGATACATTCATAAAGACTCAATACATTCATAAAGACTCGATACATTCATAAAGACTCAATACA
TTCATAAAGACTCGATACATTCATAAAGACTCGATACATTCATAAAGACTCGATACATTCATAAAGACTCAATACATTC
ATAAAGACTCGATACATTCATAAAGACTCAATACATTCATAAAGACTCGATACATTCATAAAGTAACATTAGATCACAT
ATAAACAAAGACTTCATACATAAACAAAACAAAGACTGTTTCAGTTATTGGACGGCTTTTCCGTTGATCATGGGTAAGG
ATGCTGTTATGATTTTTAAAAGTATAGTAATAGCAATAATAATTTTATATACTCATTTAATAGGAACTTCTAAAATAAA
AAAAACACATGTCACAAATATAATTAGTATTCCTTATGTAAGCTATATTCCACATTTCTGCAATTAATCCAAGACTCTT
CTCCTGCAGCCTCGCCCCAAAATCCACATATTACACACTCGTAGTCTTTTCAATGATATTATGCTCTTTCAAAGTCTTA
TTTTTCTTTCGTTTACTTTATTCACTTTGGCCTTTCTTTTAGTTTTGCCACAGCTTTTCATTTTCTAGTTCTTTGATGT
TAGATTTATTCAGTAAAGGTGTACCAATTATTCCTTCTTACCTCTCTGAACGTCTCGACTTTTGTTTTTTTGGCACCTT
CAAGATTTTATTGAAAGAAACTCCTACAGAAAAAATCTTTACTAGGTGAATCTACTGCATTTGCGAAAAACAGATATCT
CAGTTTTCCAGAACTTGTTGGAGTTGAAGTTAGTGCTGGTAACGCAACATGTTGTGTTAGTGTCGGTAGTTTTGCGTGT
CATTTAAGGCAACAGGTGAGGCCTTTGTTGTGACAGCTTCATGAGTTTGGACGAGGATATTTCAAATAAGGATTCTTCG
ATAAAATATCCTTGTCAAAAGGCTATATGCATGTGCAATGAAAGCCTGAAACAGCAGTTTCAATTGTCGCTAGTTTTAA
ATATGTGTGAAAAATTCCTTAAGGAACTTCAACCGCATTTATCCTTGCTTGGTGTTAATGCATCCAAGATGTGCAAGGA
GTATGAAAAGCACTTTTCAACGGCTTGAAAAAATTAGGATGTAGCGGTTAATGTGATGTGAGCGGTTAATGTGATGTGT
GTGATGGAAGGACTCTTTCACCACTAGTTGCAGATGCTACAACTTTTTTTCTTTTTGTAAACAATACCATTTGTGGTTT
ATAGACACACGACAAACCAGATTCGTCACAATTATAAATTTGATTCAACAGAAAATTGTTTTTGTGCAATCCATGTTTC
TTAGCTATCAAATCCAACAGAAGTTTTGTGCAACTTAAATCCACGCTTTGAAGCGACACCTTCTGGTTTTCTCAATGAC
AAAGGTGAATGTCTTTTTGAAAATCTTTGTTTCTCTTTGTTTAATGGGTAATTGATTGTGTTCGTTGTTACATGATAAT
CAAACATAACTTTCCTCTATTTTTAAGGATTATGCAAGTCCCTATAATGTATTGCACTAAATAATCTCATATTTTTCAC
TTAGCACAGTCCTTCATCATTGACGCTCCGTTGAAGTAATTCGTAAGGAGCATCATACGCTTTGGATGCTTTCCAAAGA
GACATGATTTGTTTCTTTTACAGCATTTGTGGCTTCACAAATCGCTTTTAAATCTCAAATTGCACTGGAAGATATGCGT
ACGCAATTTCTTGTCACTCAAAAAAGAAAAAAAGGTGATTATATAATAGAAAAGATGAACAAATCGATGTCAGTGATTC
CATTTAACAAGGTAATCGCATATCTCCAAAAAGCCATTTGAAGACCATGAAGGGGCATGTGTTGTGCAAAAACAAAGCA
AATGAAGGTTATTAAAAGTCACAGTACATTGTTGGCGCGTTTTACCCCACCTTCATTTGGAAAGGGTTAAAATATTTTA
AAAATCTTAAACATCGGGATAAAAAGCACTTTAAAAGTTGAGAATAGAATCTTCATGCTTAACATTTTCTTCTTCTCTT
CTGTATTTTGCTTTGTTTATTTCGGCTACGTTACATAACTACGCATGGGTACCATTTTATGACTTCTTTTTACAAAAGT
CACAACAAAATGGGCAATCTTGTGAATACTTTCCACATTTCTGCTTTTTGTGATGCACCATTGTCTAAAACCCCTCGTT
TTTTTTCTGTTTGTTCCTAGCAGCGGACAAAATCTTTCACAGTTCAAATAAAATGGAATGTCAAATATTTGGATTCACC
TCTCTACTAAATCGTTTACTGTATCCTGTCTTGTTTAAATGATTTCTTACTCATAATATGCGTAACATCACAGAATTGT
AAACATTTCAGGTATAATGCTTTCGTCATCCGCTAAGTAGTTAGTGTAATTTCTTTTATTTACTTCCGTAAACAATTTT
AATTTTTTTGGCATTTTAACATTTTTTTTTCTTCATTGACTTCAATCTCATCTTTCGCATATCGAAGACAAAAAAAACA
GCTCGCATCCGCAATTATGAAATAACAACACTTTGTTACTTGCTAATTCGCCATACGAAATAAAAAAGTGAAACGTTCA
ACCAAAATTCTGACCGTCCTTGAAACAAATCCGCGAGAAATAAGTGATCAAAAGGATAAATTAGGCCTACTTCCTTGTT
TTAATGTCATAATTGTTACTGCACTGTATTTAACCATGGAAATTTGTATAAATTTTCCCTTTTTGTTTTTGACCAATTA
AAGCAATGTTGTTACTGGTGATGAGAAATTGTTTTTTTTTGATTATATTATTCACGATTTTTAGTCTGTGGAGAGTACA
TATATATATAAAAGAATGTGATAAATCAATGCTGTTACTGGTGATGGAAAATTGAATTTTCAATTATCTTATGCACAAT
CTTGCTCTGTGAAAAATTATTTTTATAGTACGAGCCCAATTTTTTCAAGTTAGCCCCAAAGCTTAAAAGTTGTCTCATT
GTTGATATTATGTATTAGAATTTTTTAAACTTTTATACTCTGTGCGTACATTTTCTTGAGACATATATTGATATGTTGT
TTATTTTTTCACAAATGTTTTAGTTAATATTTTCTTATATTGCTAAATTTTGTCTATATCTTATGACATGTAATATTTT
TGAAAAGATATTTTAATGTATTCATGTGGTTTTATGTTTAAAATGCTGTAGCCTTACCCAGGCTTTGAACATCTAAAAA
CTGCTTTTGCGAATCACTAGTTTAAGAGCTTAAGAGTTTAAAACTTTTTAAGATATCCCATATCGCACCGTCAGAATAT
TTACATTTGCACACAAAGCAAGTAAATTTGGGTTAGCAAGTATATTTTGTTCTGTATTTTAAAAAAATTTTGAGAGCAA
ATACACGATTTATTTTTGACCTTCACTCGTTCATTGACTATCTGTCTTGTTTCAAATTGAGCCTACCAGCAATATTTCA
TTTGGGTAGTATTTGAGGTGTGTACGCTATAAAAACAAAAAAAGAAAGCATTGGTTGTAGTCCTCTGCAAAAACAAAAA
TATCAACGCTAGGAAAGATTTAAAAAAATTTCTGACCATGATAAGTTATACTGACAGAGGATTTGCTGCGGGAGATTTT
GTGAACGGTTTTCATGTTATTTACTTGTACTCGATTATTTTTTTGTGTTTCTCTGAAAAACTCACTAGACAGTTATATT
TTCGTGTTTCCCATGTATGCCATGTTTTCCTGATCCATCTGATCTTTGTGAGTAGAATTGACGATGTTTTTACATCCAG
CAGAGATATGTAGAAAGTGATACTGGACCCCTTCTAAAAATTTACTTTTTTTTACTTAAATTTACTTTACGATTTTGCT
GCATTTCAAAGATACTAATCTATATTCAAATCTAAAAAACTAAGCCTTTATCCGAATAAAAGTGCCTGTTCCGATGTAT
GCAGTTAAGCCTAAGTCTATATACAGCGATTTTATGAGAGAATACTTTAAAGGAAGAAATTTTCGCGGAAGAAATTTTC
GCGAGGCCAAAAAATCGCGAAATTTTTGGAATTTATTTTCGCGAATAGCCTCTCCTAAGATTTTTCGCGGGAATATATT
TTCGCGAATGAACACTTTCGAAATTTTTCGCGAGAAAAAATTTTAGCGAATGGCCTATTTTTAAAATATTTCGCGAGAA
TAAACTTTCGCGAACGAAGACATTTTTGATTTTTTTATACGTACCTAATTTATAAAAAACGTGTTTTTTATACAAAAAG
CAGTTATATAAATGACAGCTGATTTGAGAATGTAAGTTTTTCTTTCGTTTGCACTTTTTCAAAACACAAAATAAACTAT
ATATAAACAAGTTTTACAGGGTAAAGCTTTTCGTATTAACGAGTAACAAAAATATTTGTTCTAACAGTGTCATTGTTCA
TCTTCCACGCTTTCAAAAGCGTCAAAAGCAGATCTTTCCCACACAAAATCACAATCCTCATCTTCGTCGTCTTCACCGC
TATCGTCATTTTCGTCGTCGTCGGCTCTTTCAGAGTATCCAATCTGCTTTTCTTCCAAGGTCAAACCACAAACCGATTG
AAGCTGCTGGTTCTCCACTGGACTGCTTTCACATAACGGGTCGATCTCTTGAAATGGGTCGATTGGAGGGAGATTCTTG
CTACCCAGCTGAATCGCATCAGTAATTCCCGCTGCTCTCCATCCACTTTCAATGATACTTTTTCCTTTGCTGGTAGTCA
TCTCATCATAAAAGTCGACAACCCATTGAGCATGTAGGGGTTTGAGAGTAGTTAAACGCAGCTTAACATCTACTTCATC
AATTTTGACCACATCATTAAGCTGCTTTGAAATTTGATCAGCGTACCAGGTGCTGAATTTATTTCTCAAGAAGCGCTTT
GCATGTCCATTGACAGTTAAATCTAATGGTTGATAAAACTTGGTCATATTTGCTGGTACATTGACGACACATATGTGGT
TTTCCTTGATCTTATTGAGGAATTTGCTCGTCATTTGGCCAGTAAATACATCCATGATAAGCAATCCTTTTTGATCAGG
AGGTAGCTTGAGTGTTGCTCGTTCTTCTTTTAGGTAGGGCGAAATGATTTCTTCAATTATTTTGATTGACTCTGTCGTG
TTAGAGTAGTGAGTGGGGTTTGCACTCAAACTGAAGCCGTCTGGAAACTTGAAGCGAGGTAGACTCTGTTCCGTCTTTC
CCCCGTAGATCAGCTGGATAGGCAAAAACTTATTTGTAAACGTTATTCCAAATGTTCCAGTAATCGATCGTTTGTCGCT
AGCAGCTTCCATGACTACGGACGCTGAACCACGTTTGGCTAGGGTGAAATTACCAGTTGGGACATATTTTAGGGGTGTT
TGGTCAATGTTGATGATCATGGAGTGTGGTATGTTATGCTTTTCAATAAGGGTGACGATCTCATGGTGAAACAAAAATT
CCATTTCTTTCCTGGCACCGTCAGGAATATTAACCTTCGAAGAAGTCTTCATCCGCCGAACGAACCCCATACGCTTGAA
TAAGCTTTTTGCCCAACTTGATGAATCGACATCAATGTTTCCAACGGCGCCCGGATACCTTGACATAAGAGCTTTGGCT
GTAGCCTTGGCCAAGCTTGAAGTTACAAGGGCTCCACGGGAGCTAACAGCCTTGATGTAAGATTGAACCATTCCATCAA
TTTCTCCAAGTAGCAGTGGACGACCTACTGGCTTCGAGTATTTGGACACAGATTTCACAACTTCACGTTTTTCTTTCGA
AGCGATTTTTATCTCCTTCACGACTTTCTCTTTGAACGATCGAATTGTGCTCTCTGTGAGCCCAGGAAACTGCGACTTG
AACTTCCGTAGCGCAGCACTGTTGCCATTTTTACGTGCGTAGTCGCCAATCGTAAATCGGTATTTAGGTTGCCATTTTA
CGTAAGTCTTTCTTTCCTTCGCCTCCTTAGCTTTTTCCGAGATTGCTTGCACATCAACTACACCGAGGCCATCGACTTC
AGGCAAGGATTTAGAGGTAGTACCTAAAAATAAAAATAAAGGATTTTGTAGAATAATTTTTTAAAATATACCCTGCAAT
AATTTCATGATAATTCATTTGGTACAAGAGCTTTTTGCTGGCAACAAAACATATAACACTAACCTGCAGAAGGTTCAGG
AGGAGCAATGTTCTTTTCTGCAGGACTGTTTTCTTTAAGCTTATCTTCTAAAGCTTTTTTAAGCTTTTGACTTTTTCGA
AGGAAAGACATGGTTGATCCTTCTCATCCAAAAAACTGTTTGTTTCCTTTTTCAAATCACACAGAAACAAAACACAACA
ACAAAAAATTATGTGAAATACTTTTTCGATTGCAAACCGGGGGTATTGATAGAGTGAAAATCTCTTTTGAAAATATAGT
TTGCATCTCTTATCTTAATAAAAAAGAAGAAAAGCTCACAAAAACATTTCGAAACTAAATTTAAAAAAAAACATGTATT
TTGGTAAAAAAAACGTCTTTGATGTTTATATTCTAAAGAATTAAGATTTAGAACAACATAACCCCCGGCATAAATTGAC
TTATCCTTGTGTGTATTCGAATACGCCTCTTCTTTTATGTTTGGATCGAATCAGTCTAGACGGTTTCGAATTTAGCAGA
CACCTCTTTTAGACAAAATCGAACGACAAATCATCTTTGTCATCACTTATGTGTACAACTTTCTTGCATCATGTCTTCG
ACAGAAAAGATTTTAAAATTTTCTTCAGCTGTAAGAGGTTTCCATTATTATCAGAGATTATGGTTTCCAAGAGAAGAAG
AAACACTTAATTGCTATTATGAACAAGACAACGCATTTGATCTGTTTGCTATAAAAACCGAACAGTGCGATTCTGGAAC
AACAGTGGGACACTTACCCAGAGAAATTTCTAGGATAACAAAGTTTATTCTAGACAGGGGTGCAAGGATTACGGCTACT
CTAACGTCAACAAATTATCGTCGATCTCCATTGGTTCAAGGAGGATTGGAAATCGCATGTGAAGTCACTGAGAATGCCA
GCTACAATAAAAAACCACATGATTTTGGATCGTTATAAAGAATTGCTGAATGATTATTATATCGAACCAAAAGATGAAG
AAATTCTCGGAAATTTTCTAGCACTTTCAACTACTAATGCTTCTCCACCAGAAAAAGAAACTGCTCCGAAAAGAAAGAA
GAAAAAAACCACAACAAACGTCAATGAGAATATCCCGGACATAAGGGTTATGTTCCGTCGCCAACAAAAAAATCACAAT
AAACTAAACAAGGACGACGCCAAAGCCGAAACAGTAATTGTAATAGATTAAACAAAACAAAAAGAAAATTTTTAAAAGA
TATCGAAAAACTGTTTACGTTATTACTTCCTAATGCTTTCATTTTTTAGAGTGAGAAGTGCCATAAATAAAACCTTGCA
CATTTTTCTCAAACTTTTCCCCAATAAGTTATTTGTTATGTTGCAAAAAAATTTTTTTCGCGGGAATTTATTTTCGCGA
ATCAAGCATACTTGAAAATTTCGCGGGAATTTATTTTCGCGAACGACCCCTTTTGATTTTTTTCGCGGGACTTTATTTT
CGCGATTTTGGCCAAAATTCGCGAAATCGCGAAAATTTCTTCCTTTAAAGTATGGGATACTGAAGCTGTTTCAGAAGGT
TTTGATTCACTGAACTAATTGCTGCAGTTGTTCTAAGGTGGTGTCCAAGAAAAAGATATTTAATCAAAGAAAACTGGCG
TCTGATGTAGAGATACAGAAATCATGCAACCTACAACATCAGATGTCATTTTTCTTTATTAGTGTATTTTTCTACATTG
CTGTAGAACTTTTTCTTTGCAAAATACAACTTTCCCGAATTTCATAAATTATAATAATTATGGCGTCATCCAAAATTTG
ATAATTATTCTGTGCTCTTCAAATTAGGATATTCGGATAGAATATCAAATTATCATGAAAAAAATGTAAGTTTATAGTG
CAATACAATATTCTGGTTGGATTTTATTTTGAATTAAAGAAAATAATTATTTTGAAAACGAGGCTATTCTTGGAAAGCT
CGGCTATATAAAGGGTTTGACCGTAACTTTCAGCGCGGAATTGAGGCAAATATGGAACAGAAATATGTATAAAAATTAG
GTAATTTGTCTAAGTTTTGCTAAGGAACTTAGGGATAAGAACCTTTTTTAGTATCGACCGCTTTAATTGGGTTTGACAT
AATTAAGAAATTCGGGAAAGGTCTATTGTCTTTACCTTTTTTCAATCGGAACCAATGCTTTATCATTTTGGTGTGGCAT
TGTCAGGGTTAAAATTAGTGTATTTTATACCCGAACACAAATTACTTAATATCTCGACATTTTGCTAAAAAAAATTTTT
AAAAAAAGGAATTTTGTAAGAATATAATGTCTCGAATAACGAAATTGACAAAATTTAGCGAAAACATATTTTCGCGAAT
GGCGTCAGTGGCGATTAAAACATTCCGCGAAAAACAAATATTTGCGATATTTAATTCTAGCGAAAATTTATTTATTAAT
AAGTTAGTAGGGGGTGTTGAAGAATAATATTCTGGCTGGAAAAAAATCCAGAAACTGCTAGTGCGGGAGCAATATTGCT
GACTCAAAAGCAAGAATGGGCTTGGAGGTTCAAGACATTAAATTTCCAGGTCATATTTCGTGTCAAGAAGAGACAACAG
GGCTAGGATCCAACGAGAAAACTCGAAAATGTCAAACTTTATTTGTTCCGCAAAATGCCATCTCGAAAACGGATTTTGG
ACATTCGAAGCAGCTGTGAAGTGAATTAATATTAGCCCGTGTGAATTTTGCGACAATAATTTAAGCAGAATTTATTTAT
TTGTCAAATACATGTAGAAGTACACGTAATCAGCCGCGAAACTTCAGCCCTAAGATAGCACGATGGTTTCTATTTGTCG
TCACATTGGCTCCCCCAACCTCGTCCCCAGGATTATTTGCTTCTCAACGGCGCTGCGCTTTCTGATAGCAAAAGTAAAA
GGTGCCGGGGTCGAGCTTGGCTCCCCCTTCTTCCCCCGAAAAATGTCAACAATGGTTTGTGGTGAACAGACTTTTATGC
AGAGGATGTGTGTTTACCCAGGGAGTTAAATATCATAATTTTCATCTGATGCAGCAGCTTCAACAATAGTAATTTAAAA
CTTTCTCCCAATAATATAGAGAGTATGTCTGTCTGTGACAAGCAAAGTAGATGTGCTCATTTTCCTTTAATGTAGCCGA
AAATTGCATGTCTAGTGTTAAATTTTCTGACGTTGCGGCGCGACGAAAATAACAGTACTTTAAAGTCAATATCCTATAT
CAAATGCATAAAGCCATTGAAGTTACTTCAAATTTTGATGCCAAATAACTTGGAAACGAGGTGGTGACATCAAGGATAT
TTCACTGCACGGGTAACTACAGACCACCTGGGATCAATTTGGGTAAGTTTCCCAAATCTCGGTCCCAGAATCCGTCTCG
GAATGGACGGGTTGATTACCTCATCAAAAAACCTTTAAACCCCAATATCTCTGCAACCGTTTGTCAAAAGTACATGATC
CTATACATCTTCTTGATCAGCATTTCAAGATCTATAAGATGAAAGCAACGGTTAGCAAATTTCTAAAGAAACATTTTTT
GTTGTTTTATAAGGGAATTTGCTGCCGTTAGCAAAATTTTTAAACCGTTATATCTCATTAACCGTTCATCAAAAGCACG
TGATTACATACATTTTCTTGATCAACGCGTTAAGCTTTATACAATAGAGGCAACGTAAAAACCAGAGTCTAATTTTTTT
GCATGTGGGTTGTTGATGACATCAAAACTCAAATGACGCTTCCTTTTTTTTTCTAGCCTCTGGATATTTCCACGGGCAC
TAGGGTTCTAGCCTTTTGAAATTAATCAAGCGCTAGCGACTTTGGCATCACGCGAAGAGAAGTGATTGAATTAAAGGCT
TCTGTGAGGGTAAACTATAGTGCGAGAGTTATTATAAAAATTAGCATACGGATTTGCGGGAACTCATTGAATTCTGTTT
TCGGTCGAGGAAACGATATTATCTTTAATCTTCATCCTTTTTCCAAAACATTTTAGGGGATAGACCTGACTTAAAAACA
CAAGGTTTGTTCAGATCCAAATTACGTCATCATTAAATACTTTATAGTTAGACAAAATTTCGCGAGTGTGTCCCCCACA
TTGCAAAACTTTTGGGACGTAAACTACAGCCATTTTTCAAATTTTACGCTGGAAAAGTTTTTAAAGGATGGACAAAGTT
TTTGTTGTTTATTCCAAATTACCAATCCAAAAAATCCCGTCACACATACTTCGTAATTCTAAAGGATCCCAACAGGTTC
GTACCTCTGGAAATGTTTATTCATTAAAGTTCCGCAAGACACAAAGTTGTGAAAGCTGAAGATCTGAAGAACAATCTTT
TTTTACTCTGCAACATACAAAAGTATTATTTTTAATGCATGATTTATCATGTAAATAAGCTCTACATCAGCACCTTGGA
AACACTTGTGGTTTGCTTATTTGCAAGAAAAACGAGTGTAAAGACAAAGTCATTGTTGATATTTATTAAAGATGTACAA
GACATAAATCGGCGAATTTTACAATTCAGAAGACATATCCATGTGAAATTCCAGTAAGCTAAAATAAAAAAGTAAACAA
ATTATAATGACAAACATGATTAAATCCATAAATTATGTATATGCACCAAATTGCTGATCTCTTGCTTTGGTTATATTCA
CTAAAATTTAGGTTTTCCAGTGTTTTTAAAGTGCAGTTTTAAAAATATAATCTCAAATTGCACCTGTTTACTGATAAAA
ACCCAAATTATCTGAAATACAATAAGAACACATACTGTTAGGAGGTCAACATTTCTCGTCATACAATCCATCCTTAAAT
ACTGTTATTTTGACTTCAGTCCCCACTTTATATTCACCTAACTGTTCATACACTATAATCATTCCATCCAAATCCAACT
CATCACCATCAGTGGCAAAAAATTGTAGATTTTTGAAATCTTTTAAAATAGGTGCGATAGCTTTTGACATGTTCGTCTT
TAAAAAGTTGCCACGCTCTGCGTCTGTTTCAGAAACCTTTTTCACAAGTTTATCTGCATATTTTTTCACTGCAGCCTTG
AAGTCGGATTTCGAAGCAATGCTTGGAATTTCTTGGAGGTTAGCACCATCGATAATATTTCCAATTAAGATAGCATCAC
TTTTTACATCCTCAGCAGTATCTTCTGCAGATTTATTACCACCTATGGCACTCTCGTCAATTTCAGTGGAACATTCAAT
CAATTTTCCAGTCACAACATAAACCAGATCATCCACTAGTTCGATTTTGAAAGCGTCTGTGAACACATCCTTTTCTAAA
AAGATGGATGTACTGATTACTCATGGTGACATTGTCTGGGCGAATTCAAATAATGTCTGACTAACATTGTCTGTTTTGA
ATATTATTTTAAAGGAAGTTTTAGAACTAACTGGATTATTCATATATCAAAATACTGTATCTGAAACTGTCACTTTACT
TTGGTTTTCATTGTCATGGATTGTATGATAATATGATAATTTAGGCTAAATTTGTAAACTAAGGTTTAGTCAAGCAATG
TCTTTAACAATAATAATAACAAACTTTTTTTAGCTGAATCTGAGGCTCAGTTTTTTTGTGTAGTGCAGTATCAAATTTA
ATTTTTTTGAAAACAGTGACCCACATAGAAAATAAAATAAAATGACCCAAAAACCAATTTTTTAAACATGATCACAGAT
GCATATTCAGATATCACACACAACATACAAAGAATTAACCACTTAATTAATCACTCAAAACTGTTTCTACAGTTGTGAG
CCCCTCCTGGAAATATTAGACAAGGTATATTCTTCGATATTTGTGAGGCCTGCCATGTAAAATATGTACATCTATCCGT
TACCAGCAGCAAGCCTATCAATAAGAAAATAACACCCAAGCAATAAATCGCTCTCCAAGGTTACAATAATTGGTCAAGC
AAGCTGAATTAATGAAACAAGTTTATAAAACGCATATTTTATTACAAATTTTTTTTAATTTATTTTATCATCTTTTTTT
ATATATTTTAGTTAATTTTTACTGGAAATAATAACATTGATTTTCACGTGAGAGGAACTTTTATTGCCCAGCCAAAAAA
ACTTTTGTGGAATCAGGGGAGCAATCAATGGCTCAGCTAGTTTCTCGTTTCTCAAAATTGGGCAACCTTTGTGTGAGCA
AGAGCTATTGCTCTCCCTTATTGATAGGCCTGCAGTAGAATTTCTCCAATTTTTATAAGAGAATTATTACAAAGCGAAT
TGTGGCAACAAATTATACCTGCACAATATCTTTTTTATTTCCACAAGAATAAAAAACATGTGGCAAATCTAAAAAAATA
CTAATGTAAGCACTTTTCATCAATAAAAAAAAAAACAATTATTTTTAATTCTTTCCAGAGTTTTTTAAACTGAACCAGA
GGTGTAATATGATGTTTGACATACTCAGAAAAACGAGGAAATTTTAAAATTTTGAAAGTGCATTTCTTTCTTAATTTTC
CAGGGTTTTATCAAACTGGGTATCACCAGAATTATTTTGTTGCAAAAATTTTACCTCTGCTTCTAAAAATGAAGAAAAA
AAAGAGGAAATATTTTATTTTCACGATTTCGTTAATTAAATTTTTTCACAGCATTTTAATTTCGCGAAAATGACCAAAA
ATCACGAAAAATAGTTGTTACAAAAATTTCCGACTATAAAGTATATTATAGAGCTTAAAAAGCTTTAATTTTTTTTGAA
GGTCCTCTCATTCTCAAGATATTCACAAGGAATTTTAGATTTAAATATATGCTCCAGATTTTGACAGTTTTTGCCATAT
AATTTTAGGCCTGTTAAGGTACATTTAAACTTTACCAATGCATAGATATTATAAAGGTGAATTGATTAAAATAAATTGC
CAAAATGACACTTTTTTGCTCGTCCAAGGCCTCTTAATTTTCTCCTATGACTCAATAACTTGGAATCTACATGTCGGTT
TGCAATCAAATTTTTTGAGTGAACACATAAGGCCTATACAAGCTTACCCAGATAATTCATCGCAAACAAAGTTGACATC
CCCAAATATTGGGTTATTGCAAAAAAAATTCCGAAACATTCTACCATTTAAGCCAAATTGTTAAAACAAAATCAAAACA
AACTGTACATGATCAGTTAAATTTTGCTGGGAGTTTGCCATTCATTTTGCTTTTCAAAAAAATCCCCCTTATGACAAAC
AATAAAATCAACAACAAAAATTAGAGAAACATCGCTTGGTCTTTTTAAATTCTGATGAACAGTTACCGCAAAATTATCA
AGAAATGTATTAGTAAGTTTAGTTTTTGATTTTTGGTAGTGACAGGGGTGAATAGATTTGTTATGTGATTTAAAATCTT
TGAATATATATGTAGCGTATGATAGAACAATACGTAAGACATTTGCATATTATGTTGCGTGGTCTTGTTGTAGCTTATT
TTAAAGTTAAGCATTGCTAGAAACTGACAATTAAAAATAAGGTTAAATTCTACTTGTTGACATATCACAGATTGCCTGG
ACCTTATTATTATTCTAAATATTTATACAGGATATAGCCACTTCATTATTGGAAATACTGTTACTAACATGGGTCCTGT
GTTCTCACATGGCATCGGTTAGCCCGTAGCTGTGGTAAAGACACTTGCTAAACATGACCACACTTTGGACCGAACCACA
GACTTTGTGATTGCGAAGCAAAACCCATAATCACAAGGCCACACGCATGGAGTAATATAAATGTCACCAGCAGAGGTAC
AACTTCACTCACTAGTGGCTGCAAAAAGAAATATATTCTGTACTCAATTTATGTTGGCCTAATACATTTTCTAAAAGTC
TATTTGGAGTTTGTTGCCTAAATAAAAAAAAATAATCGAGTTTACACATTCAATTTCATAAACAAATCCAGGCCTTTTC
AGGAGAGGCGTGCAATAGCATGCGCACACCTCCACACACATGCAAAATGGCTTAGGCGTGCTATTGATAGCACCTGCAA
AATGACAAATTTTATAAGAAGTTAACCAGTGCAGCACACCCAAAAACACACCTAAAATACATGAGGCGTGCTTTTTGGC
ACACGCGTATTAAAATTTTCCTGAAAAGGCCTGCAAATCAAATATATTTCATGATCAAACACTCATACAGAAACGCTAA
ACAGTTGGACTGGGTTAAAATATAAATTATTAAAAAGAAATATGAGTGGCTTTCATAGAGACAAAAGGAAGAAAATTAG
ACAGTACATAGAAAGGATGAAAGGGTCAAGCATACAGAACTATTACTAGAGCCTTTATATGCAAACAAGGCAAAATAAT
AATAATAAGCACTGTCTTCATCTTCATTTCCTCTCTTTGTGCAGCAAAATTTTAAAGCTTTAATATATAAAAAAATTGT
CAAGTTTGTATGACGGAACTCTAAAAGATATTGACCAAAATAATTAAAATATTTTGCGCATGACCTAACTCGAAGATTC
TTTCTGGCCAAACACTGTATTTCTGCAACCGCCATTTTAAAAACCACACTTTGTTTGACATCCTTATTAGACTATTTGA
TATGCTAATTAGGTCATTCTCGCAGGAATTAAATATTTCGTCGACCCGTCGTTACTTTTCGTTGAAATTTTAATAAGTT
AAGTGCAGCATTGGCAAGAATCAAAATAGCAAATGATATGGATGCAATTATTTTTTTGCAAAAGTTAAAAATATGATTT
CATATCCTGGAAGTTTGCTCTACTAATTCAAACATTGTATTTTATTTAATTTGAATCCATAAAAGACTAGATCAATGCA
AGACAATTTAAGCGTCTCACAATTGTGTGAATAATTTATTTATGGCGAAAGTGTACCTTATGGCAAAAATTGTTCCTTT
GTACACTAGCATTTATTATTTTTTTTTAAAAGTAGTTTTCCAATGAAGAAATATTAACTTCGTCAACAAACAGTTTCCT
CTCTGTCAACGGCAAAGTGGCCGTTAAGGGGGGGGGGGGAGGGGGCAATACATTGTCCGTTAAAAATATAAAAATGAAG
ACAAATTTCACTTTATCACCTTTTTTATATATATTTTAGGGAAATGAAAAGAATTCAACAAATAAGAAAATGTTTCCAC
AGTTAAAATCTGCCATAATCTAGGATTGGTTTAAAAAAATGGATTTCGTATTTGTAAAGTCTCCACAAAGATTGTTTTG
TAAAGCGCTGGGGCATGGCTGTTTCGCTACAGTCAAACCGCGGACAAAATTAAAATGGCTTCCACAATTTTTTTTGAAA
TTTTGTATTTGTATCATTTTTTAAGTTATTGAAACTTTTTTTGTATTGTTTTAATTTTACTGAAATAAAAAGTATTAAA
ACGATCTACTTTTCTCCTTTTTAAATATAAAAATATGTTATACATGTGTGTTATGGATTTCGAGTTATTTCGTCAAAGA
AAACACACAAAATTAAAAAAAAAACATTATTTTTGGCGAACGTATTTTTAAATCTTTTCTTCTATCATGATAAACTAAA
ATGTTGAAACCGTCGACTCTGAATAATTTTATTTAATATATAGATGTCACATATTTGGCCCAAAAAACCTTAGGACCAA
AAATAACCTTTGGACAATTTCGGACAGACTAATATTTCATCTAAATCATCTTTAATGGTCTTAAAATCCAAAGTAATGT
TTTTTATTTAGCTAATAAATGAACTTTAAGCATACATAAGGCTCTTAAGGCTGTTTTTCACATAGTTCTCACAATTGGC
CCAAATATAACCCTTTGGACAATTTCGGACAATAATAAAATTAAGTAATTTTCATTCCAGTTATTTAACCTAACCTGTG
GACTATAAAAAACATGTTTTTTTAACATTATTCCAGAGATTTTGTGGAAGACATTTATCTAAATGATAATTTTTAAGTC
ATTTTTAGACATTTTGGCCTAAATTTACCAATTTCAGACAGGTGTCCAAAAAAAATTTTCTTTTAATAATATGGACAAT
TTATCTAAGATTATTATTCTTTTTACAGAATATAAAAATCTTATTTTGTTCTTGAGATATCCTGTTTTAACTGAGAGGG
TAAATCCAATTATTTTTTCGTAGCATTTTTGTCCGCTCCGAAACAGCTGTGGGCACGGCTGTTTCGCTACGGTCAAACC
GCGGACAAAATTAAAATGGCTTCCACAATTTTTTTTGAAATTTTGTATTTTTATCATTTTTTAAGTTTTTGAAACTTTT
TTTGTATTGTTTTAATTTTACTGAAATAAAAAGTATTAAAACGACCTACTTTTCTTCTTTTTTAATATATAAATGTTAT
ACATGTGGATTTCGAGTTATTTCGTCGAATAAAACACACAAAATTAAAAAAAACATTATTTTTGGCGAAAGTATACCAT
CTTTCCAACCTCGTGGCAACGCCGCGCTACTAGCTACGGACTTGAAAATTGGTATGGGGGGCCTGGAAACATGGTTCTA
TTGGCCGGTACCGTGCACCGTTCGTCTCGCAAACTATAAACTACTTAAATTTTAAGTTAAAGTCTTCTTTAGGCGCTAA
AAAAGAGGAGAAAAAGTTGCCAAAGTGGTGCACGGCGATTTGATGTAGTGTGATCCCTTTTCTGTCTAATTAAATAATT
ATCTAAACTTCTAAGAGAGTCATAGCGATGCCATTTAATGTTTTGTTAGGTATGGTTTTTCTCAAAAAAATTACGGCGG
CGTGGTGTTTACCTTGGACTTGATTGCTCGACCCGGGAATCCTGGTTCGAAACCGGAATTTTTCGAAAATGTTGGAATA
AGCGAGACAACGGTGTCTTTGCAATTTTTTAGCTAGCTAAAGTTTGGCAGAGCACGAGGTAAGGGACAAAACAGGAAAC
TACTTTATTTTGCAGGGATTTTATTATTATTTTTGTGCTATTAGAGCACCCTTAAGTTTAAGAAATTGTTTTACAGCTT
GTAAAACTTTAAGCGTGGATAATTGTTATCTTTTTTAATCTTGCTTCTCCTGTTTTATATTTTTCTGTAAAGAGTAGCT
ATTTTTTGGTCCTACAGTTTTGCATTTTGTAGCTAAGTAACTTAATACTTCTTTTTTTTTATTTAGTTAAGACTTTGGT
GGGCTTTCTCAAGATGAAATTGTTAAAATCAAAGATGTTTTTAGCTACCTAGCTAGCTAATCTTGGCTTTAACACAAGA
TTGGGTGCTATTTTATACAGTTTATAAAGAAACACAAAATGATTGCTTTGTATATATATAATAAATAAAATATTTATGC
ACAACTTGAGGTATTTTCTTCTAGCATGATAAACTAAAATGTTGAAACCGTCGACTCTGAATGATGTTTTATTTAATAT
ATAGATGTCACATATTTGGCCCGAAAAACCTTAGGACCAAAAGTGACCCTTTGGACAATTTCGGACAGTTTAATATTTC
ATCTACATCATCTTTAATGGCCTCAGAATCCAAAGTAATGTTTTTTATTTAGTTAATAAACAAACTTTAAGCATACATT
AAGGCTCCATAGGCTGTTTTTCACATATTTCACACATTTGGCCCAAAAATAACCCTTTGGACAATTTCGGACAGACTAA
TATTTCATCTACATCATCCTTAATGGTCTTAGAATCCAAAGCAATGTTTTTTATTCAGTTAATAAATAAACTTTAAGCA
TATATTAAGGCTCTTAAGGCCGTTTTTCACATAGTTCTCACATTTGGCCCAAATATAACCCTTTGGACAATTTCGGACA
GTAATAAAATTAAGTAATTTTCATTCCAGATATTTAACCTAACCTGTGGACCATAAAAAACATGTTTTTTTAACTTTAT
TCCAGAAATTTTGTGGAAGACATTTATCTAAATGATAATTTTTAAGTCATTTTTAGACATTTTGGCCTAAATTTACCAA
TTTAGGACAGGTGTCCAAAAAAAAATTTCTTTTAATAATATGGACAATTTATCTAAGATTATTATTCTTTTTACAGAAT
ATAAAAATCTTATTTTGTTCTTGAGATATCCTATTTTAACTGAGAGGGTAAATCGAATTATTTTTTCGTAGCATTTTTG
TCCGCTCCGAAACAGCTGTGTGGGGGGAGGGCCAAAACTCTATTGAACGACAAATTTGCCGCTAACAGAGACGAAAAAT
TATGTAGGGGAAATATGAGTGCTGTTAAAGGGCAGAAGGAGAGAGCAAGTCTAGCGGCCAATTTGCCGTTAACAGAGAC
AAAAACTGTTTGTCAATGGCCCATGATGGAAATGGCTGAATGTGGATTTAATCTTTCTTTTATATAGCGAAGAATATTA
ATTGATATCATACAGCTATTTCAAAATAATCATCAGTAACTAATCCGAAGAGAGATATTGAAGGAATATTATTACAACT
CTACGAATAAAAGCAATGAATAAAAACAACTAAATAAAATCAAAAATATTCTTCAAAACTGATAAGAATAAAATTCGGG
ATTCCATACCTGTAAAAATATCCTTATAAAGTCTCATGATGTTAAATGTAAAGTCAGATATGGATGAACTGATTCTGTT
TTTATTTTCGCCGATCAAAAGGACGATGTAGGCAGTTGTCTCAGCCTATGAAGTTTATAACTGTGAAAAATTACATAAG
TCCCAACCTACCCTCTCGCAAGAACTCTAACAAATACTTAGCTGGTTGTGAAGCAATGTTTGTATTAACCGGGTAAGAA
ATTTGCCGGAATCGGAAATTTTGATTTATGCCCCAGCCAGGCCAAAGCCATCCAAGTATGGTCTAATAGACAAAATCCT
AATTGTCATACATGCCCCACATAAAGCAATTACGTCCAAGGTCAGTCACAATGGCCAGACAATTATTTTTCTTCGTTTG
ACTTTGTATAAAGCTTGACTTATATGTGGAAAAACAATCAACATTTCACATTTTATATACTTCAAATTTTGGCGGAATC
GAACCGACGGAATTGTGTGAAATGGGCGAAATGGTTAGAAAACCTCACAAATTCTGCAACAACATATTTTTATTAACAA
TCCTATTATATAATTATTTTTACTTTATATTAATAATACCTGCCAACGTTCAAATGACACGTAGCTCCCAGAGAGATAG
ATAGATAGATAGATGTGCATATTTTACATGGCTAGCCTCACAAATATCGAGGGATATACCCTGTCTATTATTTCCAGGA
GGGGCCATGGCGTAGATGGAGAGTCCTAGAGTATTTAATGCTCATTTTGAGCTACGCAGACCCAATTAGAGCCCGCGCT
CTACTAGACAACTCCCGGCAACATCCAACGGCCCACACAGTGTGCCATCTTCCCAATTTCCCTCACATGGCTTGGGTTA
ACCCGGGGCTATGGTAACATTCACTCGCCCATGTTGAATCGCCGTCAAGAGGAATCGAACCCCGGTCTCCCGCACAGAG
TACGAGAGCTATAACCACTAATCTACGGCGCCTTAAACCCTCTTCTCTTTGAGATAAAGATTTTACTAGCTAGTAGCTA
TAATATCATTCAAAGCCCTGGAACTTTAGAAAAAGGTCGGCAACCAAGCTGTGCTTTACTTAACTTGGGGCATCTGGTT
GAAGTGGCAAATTCTTAACGAATTCTGTTTTAATTTGCTTATTTTAGTTAAATTTGACAGAAAAGCTTAACACACTATA
TATTTATCATATCAGCTGAAATGAGAGGTTATTTACTTGCCCACCTCCCATAAGGGATGCTAACAACAGACCATAAAAC
TGTTCTTCACAGAGTATGAACGCTGCCCAGATTAAGAACGCTGCCTGGATTTTGTACATGTCAGCTTGCCCTGTTAGAT
AGATAGATAGATGTGCATATTTTATATGGCTAGCCTCACAAATATCGAGGAGGGATATACCCTGTCTATTATTATCAGG
AGGGGCCATGGCTTAGTTGGAAAGTCCTAGAGTATTTAATGCTCATTTTGAACTACGCAGACCCAATTAGGATCCGCGC
TCTACTAGAAAACTCCTGGCAACAAGGGTCCATACAGTGTGCCATCTCCCCAATTACCTTCACATCGCTTGGGTTAACC
CTGGGCTATGGTAAGATTCACTCGCCCATGTTGAATCGCCAGTGACATATCCAGAGTTTTTGTCAGACTACTGTTTTTT
TATACCCAACTTTTGCTTAGGTTAGTATCTACGATGCCATAGTTTATAAGCAGGACAGAAAATACATAATTGGAGCACT
ATAATCAGGGCAGACCAGTTTATGTATGACAGTCTAGTATCATTTCACATCATGTGCTTGTATCATGCACGACACGAAC
GATCCGCGATCCTATCGTGACCATTGCAATAGAAAAAATGTTAAAGAAGAGCTTTGCGATAGTCGCAATGTATAAAAAA
ATAACAATGCTATCGCGATCATCACTATTAATTGTGATTGTCCCGATGGATCATGAATAACATTAAAAATATTGAACAA
TAGATGTGTATAGCTAATCTTGTGTCTTTGTTTTTGTTTGGTTTTTTACATTTAAAAATTCTTTTGCATCTTGTATTTT
TATTAGAAATTGGATTTTAAAAATAAGGTGACTCCAACTTAATTACTTGTTCTACGTGCGAAGTAGATAGTATTTTATG
GTCTGTCTGTCGGCGAAATAAAAATAATTTTATCAAGAATGTATAAATGGTCGGAACAACAACATAAAATAAAATAAGG
AGGAGGGTGTTACGACAAGCATATTTTTCTATGTAGGTTTTGTTTTTATTAGCGAATGTTAAATTAGCGAATGTCCGAT
TTCATAAAAGTTCATGGAAAAATAAAAATGTATGGTCAGAACAACAACAAAAAAATAATAATAAAAAAAATAACAACGG
AGGAGCGTGTTACAAAAACCGATTTCTATGTATTTTCGCAAACGCATGCAGTTTATATTTTTTAGTTGCAAAGAAAAAA
TAATAATAAATTGTCTCACTAAAAAATGTAACTAGTACTCAAGGTGAAAAGATAAAAACACTTGCATGTTAAAAAACTT
GTTTTCAAAAGTTATGCAGCAAGTTTTTTTGTGTTGTTTTGAAAGCTGTACAGCAAGAATTATTCTTGTGCTGTTTCGA
AAGTTATACAGAATGTATATATACCTGAGTTGTTTTGAAAGTTATACGGCAGATTATACTTAGCCTGTATCGAAATTTA
TACAGCAAGTTATTATTTTCCCATTTGAAAACACAAAATTTATTTTAATAAAAAAGTTAAGTGTTCTTTTAATGTTTTT
GTGTAGTCTTATAAGAAAATTAATATTTAAGTGCAAAAAAGTTTCATGGACTATAGTTTAGTTGACAATATTTAAAGTC
TTTCGCAACATTCAAATTATTTATTTATTTCATAACGAAGGAGGGTGTTACAACATGCGTATTTTGCTTAGTTTTAATT
ATTTTTCTAATACCATTGAAAAAGATTTAACGATATTAATTATTTTTCCTAAATGATATCGACTAAGAAATTTGAGATT
TTAGCAATCAGCGTAATTTTAAACATATATTAATCATAACAGGAGGGTGTCATAATCTTTTTTTTTTCAAGAGATGGGA
TAAGAAATTGTTTGTTTGTTGATATTTTAATTATTTTTTTTTATAGTGAAAGTTAGGGCATGTAGAACAACTAAATAAG
TTAAAGTCTAAACAAGAAAAAAGCTAACGACAACGAAAATATTTTTGATTTAAAAAAACAAAAAACAATTATTCATATT
TAATTGCGTTATTCTCATGACATTAATTACGTGATTTTTATAATGTTTAAAGATGTATCATGACAGTCGCGATATGGAT
TGCGAAAGTCACAATGCATCGTGAAAGTCAACCCACGATGGATCACTACCTTCACGATGCTAAAATATTTTACTATCGC
GGCAGCATTGTGAATCCTGCGCTATGTGCATGACTTGCGATCCACATTGGTAGGTGTCCTGATTCCAGTACTGTAATAG
TAATTTATCCAAAATATTGTGACAAGTGTGTTATAACAGAAAAAATATTGATATATAGTCTGAAAATAACCTTTCGTAA
TTATGTAAAAAAAAAATTATGATTTTTAAAAAGGTTACTGTTACCTTAAGTTACTTTTTACATTGCCATGGTCAGGATG
CTTTGCAATGAATTTCATGTTGGATTGCAATGTTAACGATACATTTTCACAATCTATCATGGTGTGTTTGAAATGGAAA
TATTTTGTTCGTTTCTTTTAGTCATAATGTTGGTATAATTATTTAGATCATTAAAATGTTTACTTTTTTAATTTGAGCA
ACTTTTGGAGTACAAATTCATTTTTAAAACCATGATTCATTTTTCTTAGCCAAAATTATTATTTTTTCATCTTGTAGAC
AAGTGTGAACCCAAGCATGAGAACCGAGTGTCTAAACTTTTGACTTTCTCAATCTTAATTTCCTTGTTTTCAATAACCA
GAATATATATTTATATGTAAAAAGAGCTTCCAACATGTGTTTTGAGTATTTTTAATCGATACACAGTGACGTTTTCGCT
CTGTATGTTCTTGTTTTAATGTTTTTAAACTTCATTGATGTATAGATATTATATAGGTGAATTAATTAATATAAAAATG
ATACTGAGATGATAAATTAAATATTGTGTATTGGTATCTGCTTTTAGGTGGAAACTCTATATGTATATTAAAAACATGA
TTTACAGACCTTTGTTTAAATGGAGACTGCAGGTACACTTTGGTTTCACTGTTGATAAGTTTTATCAAACCAACTGTAT
CATTGAACTGGTTTCTGTACTTTTAAAGTTATATTAAATGTTTTTTTCTTTTATGCAGTTGGAAGATTCATGTTTCAGA
AAAGACATGAGAAAATAGATTGGCGGAAACTAGGTGTGTGTTTTGCTATTGTGTTTCACATGTTTTTTTTGTTTAATAT
CCCAAGTTTTATTAAAAATTTTTTTCACTGTCACGGTATCACCCATAGGACTACTTTTACATTAAATATCTCGAGAACC
AAAGCTCCCAAATATGAAGATATTGACACAGTTTATATTTACATTATAATAAACATTTTAAGTGCCACTTGTTATCAAT
CGTTATTTCTCCTTTAAGGTTACTGTAAGGGATTTTCTTTGCTTGTGCATATGAACAAAACAGAATTTTTTAATGGTGA
AATTTTTTTTCTTAAATTATATCTGGAAGTACGTTTATGAAAATATTATTAAAATAATATTTTCATAAAGTTCATGATC
ATTCTCAAAATAAAATCTGCAAGCAGCGCGCCTAAAGTTATCCTTACTATGGTGCTTTTAGCGAAGTCATGCAGCAAGT
TGTTTGTCGTTGAAAATTTTTAAAGCTAGTTTTTTCTGTGTTCATTTTTTCGTGAAGTACTGCTTACCTTTTGACTTTC
TTTTACATAACCAGGTAAGTTAGTTGGCATAGAAGAATTGGTTTTTCTCTGCCTTAAAAATCCTTCTATTTATTATTTT
AATGCAAAAAGCTTATATTAACCTATAGAACATATTGAGATTTTTCCAAATATTCATACATTTAAGTATATTAAATTAA
CATAAAGGATATATCGTGATATAAAAAATCATACTTACTTTCCCTTGCAGTATCCTTAAAATCTTACATTTTGAATAAA
GGTGAAGAAGAAATGGCTTTTAAATTTTTATGTCAGCTATGTTGTTAAATAAATATTGGTAAGGTAATGATTTCTTATT
GGGTACAATGTTTGGAAAATGATTATGGCAGCTTTTGTTGTTAAATTATACAAGTGTCACGAAGAACATGCCTTTTCGC
CTGTTTGATCTTGCATCACAGCTTAGACCATACTTTAAGGGGAAATGCAAGTTTAAAGGTTATTACAACAAACTTAACA
CGTATTGGTATTAATGCATTTGCCTTGTAACTTTTTAATTGTGAAATGGATTTGTTTATTTTATTAGGACAGCATAATA
TAAGCAATGAGAAGGAGTGCCGTACTGTATCACTCCTCTCTACATGTAAGATTTCTTTTACAGCATCTGTAGATGTGGA
TCGTATTGCACAAGAAGTTGACGTAGACGCAATACAAAACAATATTTTAAATGTTACATATTGTGCTATAGAACATGAA
CTGGTATGTTAATTTTATATGAGGTAGAGCTGAAGTGACAAAAAGAAACTTGTGAATACTTGGCTAGAGCCTAAAACAT
GATCACTGCTTTTCTCTCTTATTAGGGATACCATGGATTAGACATTAACTTTATAAAACTATTTCGGTTGGCTCAATTA
ACGATAGAATATCTGTTGCACTGTCAAGAATATTTGCAACAATGTTTGGAAGAGAGAGACAATAAAGTTTTAGAAACCA
ATAATGAATTTCAACAACTTTCCACTGTAAGTATTTTTAGAGTTAGACTCATATAAGGACTTTTAGTAGCTAGATGAAT
ACCAAAGTATGTCTATTGATGTGGAAAACCAACATAGAAAATTGTTAGCTATTCTTTTGTGATTTTTTAATCTATTATC
TAGATAGTTTTTAATGTCTGCAACAGCGCTTAGAATAACGAACATTGGTCATTGGACTTCTGAAATTAAAAATTTAACC
GTCTTGACACAAAAATAAACGATTAAATTATCCATTATGTGTACATTTTCACACATGGAATTTTATATTAATACATTTT
TGTTCTATAAGTAGTTACAAAGTTTAATTAAAGACTTTATTACACAGCTTTTTTTAATAGTCATAGTCACCGCCAGGGA
AAAATATTTATTTTAAGCACTGCTGTAAGCTTGCTTGTTTTTTTCTTTGGCTCTGTTTAAATCATTGGTTTGTAAAAAA
ACTTGTTAGGTTCTGTTGAAATAGGGTGGAAACTCAATTTTGTTAAAGCTTTTAAAATTAGATTTGCAATCTGTCTGTC
AATAAACTTTCCAGTTACTGATTATACTCTGCAATTGCTTTACGTTTTTTTTTTTTTTTTGTTCTTTTATAATGTAAGT
TAAAATTAAAAATCACATTTTTTTCTACAGGAGAAGGAGAAAGTTGTTGGAGAGCTTAAAAAGCGCAATGAAGCATACA
AGACACTAAAAAAGGAACTACAAAAATATAAAAAGCTAATTGGTGACTATCAACTCATGGTGAGAGCAGGTGCAAGTGG
CTTGTATAAGGTGATTAATTCTACATGATTACTGTTAGCTATGCAGTGATGAGATGAAGTAATGAATAGAAGAATAGTT
TAAAACTTATGTTTAGAGATATATTAGGTTTCTATAGTAGCAACAGTAACTGTTGCTAAATTAACCCTTAAAGCATGGT
TCCCGAAATACAGTTGGGCAAAAACATCCCATCGTTTGAGCATCATAACTTCGGAGGACCTAGTTTTTATGAAAAGTTC
TTCTCTTATTCTAGAAAGATGATGAATTGGGCTACTTAACAGTACCAAACATAAATCGTCTATATCTGGTCCTAAGCCG
GCAACTGCGGCTCAAATCTTGTGAAGCTGATAAGTTGTTGACCAAAAAAAGGCTCTTTTTTAAAAAAAAAAACTCCCTG
CAAGGGTTAAAAATGTGTACAATCATTTATTTTTCATTGTTTTCTTGTGTAATTTAAACAAAAAATGTTAATGTCAGTA
GTAAAATATTTTTACAGTAATGATTGGCTCATGTTGGACGATGGCACTACTGATTTTGATAATATGTTCAAGGGCATAA
ACATACACAAAGTATTGGTATACTTTCATCTTTTTATATGCGATTTATCTGTAGCCCTAAAATTTAAAGTGGATTTTAG
CCTATAGAGAGGAATTTTAATAAATCCCTGCCCTGTAAGTCTAAGCATTATCCCTCCAACTAAAAAAATCATGTAGCTA
CACAAAATAGAAAACAGATGTTTTAAGTTGCCTCAAGAAAAAATATAAATTTCTCAGATATTGTAAGTTTCCTATTACA
AATAAGTTTTTTTTTGCTTGCAGTGCACATGTTGCAGCAAAAGTTTCGTATCAGAGTTTTACCTGAGAAGTCACATAGA
GCGAAGACATCCGGAAGAAGCAAGACGTCTTCAGCCATTACAAGTGCATTATCAATCCACTGTAAATCAAAGTTTTAAA
GATGTTGAACTTCAAAATGAATTAAACGAGATTCGAAGTAGGCTTAAAATTACAGAAGATGAGTTGATAAAAGAAAGAG
AAAACATGAGTGTTCTTAGAATAAAGGTTTATAGTTTTGTTGTTATTATGCTTTTTGTCGGTAAATGTTACTTTGGCAC
TCCACCACTGTATGGGCCCTTTTTTTTCTATATGCGCTGAGAAATCATTTTTAGTCATAAGAAACATTAACACAGGCTT
TTATCACATTTTGCTACTAAGAAGTATTTTTATCATTATAGTTTTACAGGAAAATAATAATCCATCTACAAACTAATCC
ACCCAAACTGTGTAAAGTAACAAATAATTGTAAAAAAGAATGATGTTGTTCTGTAAATTCTTACAATATGCACTTCATA
CTTAATACATTTATTTATCACTATACAAGTTTTGCTAAAAATAAAAGATGGATAAAAAAAATCTTTTATATATGAAAGA
ATGCCATACACTAACAAAAAGTATGCAAAACTATATATATTACCAAGGCACATCACAACGACAACTAACTTGTAGGATT
TTTTTTTGTTTTTAACTTAGTCTAAGTAAAAGTAGTTAAGCTTATGAATTGAAAGTGATTTAATTTCTACTTGTGTACA
GGAAAACGAAAGAAACCAAGAACTTCTCCATAAGTTCAAAAGTGAACATGACACATGGCAGCTCAATGAGCAAAAGCGA
ATGAAGGTAAGAATTTGTTTTTCTCTGACCATTCTAATTCTGCAAATTTATTCAAGAAAACTCTTTTTCAGTCTTTTTT
CAAGCACAAGTTACTTACAGTTTTAAGAATACTTTAACTCTTATTTAGAATGAAAATACTCTAGAAATATAGTTTTAGT
CTTTTTTGTTCTTTGGTTTGGTTTTTAATTTTTTTTCTGGAGTTTAATTAGAAAAATGTCCATGTATTTAGAATGAATT
GGATGCTTATAAAGAAATGATGATGAGTGAACTGAGACAGAGTCAATTAGAGAAAGATTTTTTAAAAAAGGTTTTAATT
TTCTTCTGTGATTAAAATCATGACATAGATGGTTGTGTTATATTGTTTTCTTTCAGCCTGTTCTTTTGTGGATAGTAAA
AAAATGTATAAAAACATGAGAATAAAGAGTGTAGGGTGAGGGGTGGTATTCTATGTTTATACTAATATTAGTATTAACT
GAAATACTAGTGTTATTATATAATACTAGTCGTTAGCCCATGGAAAAATCCACGGGTTCGCCCATCCTATTTATACCCC
ATTGCGTGTGTCTCGCTACCTGTGCAGCTAAGCTACCATTTTGCGTGACAGACGGACGGATGGACGGACAGACGTATAC
GGGTATTATAATATAGATTAGTGTTAACCAGATATTAATGATATTAATTCATTGTTAATCTTTTAAATAATAAGATTCA
TACAGCATTGACTTGATTACGCTTAAATCTTTAACACAGCACTAAACCACTGTACAAACATGGCAGAAAACATTCCCAT
GTCAGGTTGTAAATACTTACAACTTAATACAATTAAATTCTTAAAAGAGTGTGGTAACGTTTTCTAATGATATAATATA
AACAATTTTTAGAACTTGACAGAGCTTCAGCAAAGCACTGGTACGTACACCATAGTATTCAAAAACATTCAATCATTTT
CTAGTATTACCGTTGTTATGTCAATACTTCTTCTTTAGGTAAACAAATGTCAAACTTGGGAGACTTAATGGTATGTGTT
TTTGTTAAAAAGTATAATATGCTGTAATACTAATTGTTTTGAATGAACATGTGAGCTGTTAAATCGTATGAAATATTTA
GCATTTTTAAAAGCTTTACATGGTGTAGAGTAAGAAGCTACTAGCTCATAAAAAGTAGCTTTAATTCAACTAGAATTGA
CTTTTTTGCCTACTTTTCGGTTAATTTTATGTTGCAAAACATGGAAAATAAAACACAAATGATATAAAATAAGAAATTG
AGAGCATTTAATGTGTCTTTTGGTCCTAAAATCTTTGTACATTACAACGCTGGTAGTGGATCAGTATAATTTCATAATA
CAAAAACGAATAAAAAAAATGGTGCGTTACAATTCTTATAGTGGATCATTGGGATGTATTAGTTATTTAATTTCTGTAG
GATGCAGATACTGATCATCGATATATAGATCTTAACCAGAAGGTGAATAAATATTAATTACTCTTGATTTACGTACTGA
GTTTATGTTACTCCAAGATGTTGATACCACAACAGCTGAGAATGTTGTCAATTTTTGCTTGTCTTCACAATAGATCGAG
CAAATGGGAAATGATTTCCAACAAAAAATAAACGAAATTAATGCAAAGCATGCTAAAGATAAGATCATACAAAGTAAAC
TTCATGAAAAAGAATTAGCAAAGGTTAGTTTTCGTTTTATTATGGTGTGTTTTCAAACTTTCTTTTAATATTATCTTAT
GTCTCTTCCTCCCTTATTTCCACAGTATCTTAAACAACCTGAGTTAACTATAAGCCAACTGCTAATCCATAAAATTTTT
ATTCTATAATTATTACTTTTATCATATTTAGGAAAAGAGTCGTTCTTCTAGAGCCGAAAAGGATCGAATTAAAGACCAA
CAAATATACGAAGAACAGATCCAGAATCTCCAACAGGTATGTTCAATCTTCAATCTTGATTCTTTTTTTGTTTTTTTAT
CTCTTCGTTTCATTTCAAGTGTCTCCAAGATATCATGGATCTACAAACCTTTCTTGTTCCCATTAACCCTTTACAACTT
TGCTTGTATTACCAGCATTTTTAACAGTAGAGCTTAAAGCAGGTTATTATCAGAATTTGCATTATTAATTTTTCTGTCT
GAACTACATATGAAAGTTTAGTATAACTGTTACAGTACTGAATAATTTTTTAATAATTTTTACTGAATGTTTTTTTAGA
AATTAGCAAAGCATGATAAGCTGTTAGAATCTAAGGTGAAGTTTTATTTGAAAAAGTTTTTTATTCTCAGTTACGTTTT
TGTTGTTGTTGTTGTTGTACGTAGTTTTTTTTTCGGTAATAATCATGTTGCTAATATTTCTTTACTTTCAGATTGGTTT
GGATAATGTTGATAGTAAACGTCAAAGTATCACTGCTTTAACACCACCTTTACCTCCTCCAAGAGAATCAAGTATGTGT
CTTTTTCTCTCTTTTTTGCCTCTTCCCTACTACTATTCAGCTTAATTGTTTAACCTGAGAAAGCAAACTTGGGGGCTTT
AACTGCTGAGCTCAACATCCGTGCAAGTGTATGTGCACAGACGTATTATTTTTCTGTTTTGGCCTAAATAGCAAACTGA
TCACTTCCATGCTAAAATATAAATGATTACCTGTTTAGAAGCGCTAAATGTAACATTTCAAACAAATCATCCTTATTGA
CAAAAAGTCTTGTATCTTCTTCTATTCTTCCATTTATGTTTTTTAGCTACAGATTAACAAAAACATCCCTAGTTATCCT
TTTTCTACATTTCTCCGTGTATGTACACATAATATATTTGCTGGCACTGCCATTTTGGACATGATAATAAAATACAATA
CTGCCGAATTGTTTTAGATTGTGATTTGTGATAATTTATTTAGCATCCAGTCCAGCTCCTGTTGTAGGAGATTTACCTG
AGAAAGGTTTGTTATTTTTTTCTCAGTGTAGTTTTATTTTGTCTGTGTTTTTACATTGATTTGAATTCTTCAGAAATCA
GTTTTAATACCTCACATTTAAATTCTTATAATCAAATCAATAAAATTCATATGACTTGTGACCTTAGCCCTAAAGAGCA
AGAGGATCCAAAAGAAGTAAAGCATAATGTTTTTTTAGAGAGCATTTGTTTATGGGTTTCTAATAACCAGTTTTTCCAA
AAAAGTCATCGTGTATTCCGGACACCTGCATCTACCAAAGGGGATTGGAAGGACTCTTTTTCATTTCACGCCTTGTTGG
AACCGGTTGGGGAATTTCAAAAAGCGATTTACGTGTACTCATGTGGTGGTTCTCCATACTGGCGACAATATGTATCAGA
ATCTAATCAACCGCCTCATTCAAGCTACAAGCACGATTTGACGTTTTATGTGACTTCCACAAAACTGCTTGGCACAATG
AAACTACACGTTCTTGATGCTGGGAGTGGCAGTGTTGTACGATCGATGATATGCAAAGAAGATGCAGCAGAAGAATGGA
AAAACAAAGGCTTGACTTTTTATGCTATGAAAGCAGGACCTAATAAAACATCTATTACTAAATCAGGAACATTTAACTC
AGATGTATTCGAAAGTGTTTCGGACGATGACGTATCTGTGTCTAGTTTTACGGGAACCGACGTGATCAAGCAAGACTTA
GCAGAAGACCTTAAACGGTGGGAGCTTTTTCTGTGGTGTTTCATTTCTAGTTTGTTTTGAGCTTGCAAACAAGGCTGTT
TTCTAAGGTTGTAAAGGATTTTAATACTTCCTTAACGAAATTGAAATAACAGTAAATCCAAGACTAACAATAAAACGTG
TATGTAATTTCAGCTTTAATCAAATTAATTGGAAACTTTTAGCTCCATGTAATTATTATCAACGGAAAGTCAGACAAAA
ATGTGTGTACTGTGTGTTCTCTGATAAGCAGTAACTAAGAGAGGGGTAAATAAATAGTCTGATAAACATAGTCTTGTCT
TATCTAACCATGTTTTTTCTAACCTATCTTGTCTCTTACTTAACATTTCGTTTATCAACGACTTGTTGTGTTTCGAGAA
AGAAAAAAAAAGTTACCAATTCCATTTGATTATCTTGTGACGTGACGAAAAAGTCTAGCTCGAGAAGAAAACTTGTTAA
TTCTATGCTTATTCTTTTTTTCTTACATTTTAGAAGTCGCGAAAATCTTGTTGATGCTGGCGAGGATAAGGAAGAAGTA
AGAGGAAAAGAAGAATTATTTGATAATGAAGAAGAAGAGTTTGAAAAAGAAATTGTGAATGAAGAGAATAAAATAAATG
AAAATTTGTAGGTTTTAGTTATTTTTATTATTTTTTTCTATGTATGTAATTGTTTATCTTCTCCAAATGAATTTTCACT
TTAATAATTTACAAATTCCTTAGTATTCTTAAATGTTGAAAACACGCCAATTTTTCCATCTTTAACTTCTTTCATCACG
CCAATTTACTCATCTGCAGTGCATGTGAAATTTAAATCTCAATCAGTCAATTTTTTGTGTTGTCGTTTTAGCACTGGTA
CATCATCTGGGTCACTGCTGGTAAATGTTTATTATTATTATTATTATTTCTTTTATCTTTTAAACTCTTTATACGAAGG
CAAAAAACATAACTTCTCTAAATTAACAGAGATTTAAACTTGATGTAATTTTGATTTGACGTTTTGACGCCCTCCTTAG
ATTAATAAAGATTATATTTGAATTTTTTATTGAAAGTAATTGTAATACTGAGTCAGAAAACAGAGGAATGCATGAGCAG
GAAAATTTTGACCTTATTTCTTGCGTTGAATTTCCTAGAAAGCAATTTATTGTGGCGGTTAGGCAATAACAAATAAAAT
ATATATTTTGAATGAATAAAACTTATCGCACAACTGACTTAAAATCAATCAGTAAGTTTTATGAAATTTGGCTTTGTCT
AGATGTCAACATTACCTGAAAAAGGAGAGTTCTATCCATTCCCTTCCAATCAGTTAGCAGTAGCACACTACAACCATAG
CAAGGATATGGTCATGGCGCAACGCAGAGAAATAGCAGACATACTAGAAGATCACTTAGAAAAGCGAGGGGTTGACCCG
GTATGTACAACTTACATTGATAATTGGAATTTATACAGGCTTTTTATAATAATATTTTATAAACCAAAAACAGCTCGTT
CACTTTTTCTGATTCATTTTCGCTTTAATAAAATTCAAAATGATTACGAACGTTTGGTTTTTAATTCTTTGTTAACTTA
TATATCCTATCATATCCTATCATTGATGTAAAATGTATTTTCTTAGGTTTTATTTGAAGTATTTCTCCCCCACACAAAC
TAGTTATTTGTCTGTCAGTAGAATTAGGCTGCTGAAGCAACACTACTGTGATTTTTACAACAGTTTTCGTCGTCAGATT
TTTTAATCGTAACTGTGCTATAATTATATGATTTTTGCTTAAAAGATGAGAATATTCCTGTTCTAACAAAAACAAAATT
CTTATAAACAAAAAACTTGTAAATAAGCTTTTACATTCTTTGTCCCAATTCTTTTGAACCAATAGAATACGTTCTTGCC
ATATTTCGTATTTACTGAATTTTTTACTTATGTCTGTGTATGTTAACAGAAACTACCTAATTGAAATATTTTGGTAGCA
ATTAATTTAAAGGTTTGAGTTTATCATATTTTTACTTCATTGTTTTTTTGTATGTGATCAATAGAAAGCATCCTAAGTC
TGTATATTAATTTTCTTCCATTGCCTGAAATATAAAAAGTGCTTACGAAATCTATATTGTAATGCTTGTCTGTCTGTCT
GTGTGTCTGTCTGCCTGTCTGTTTGTCTGTGAGCTGCTTTTAGTGATGTGTGAATGCTTACGATGTGTTTTATAAAGTC
GAAAACATTTTTTTTATTTAGGAAGAGCAGCAAATGCCAACATCAGTGTACAAATCGAAAATGAAAAACCACTCTAAAG
AAGAGCAACTCACTGAAAAAACATATCCAGGCTTTCGTAAACGAAGACATAAAATTATTGAAGAGTTAGATGAGTACGT
AGACAAAACGTTTAAAAGAAAGAAGAGCGCGAAAAGGAATCTGAACTCTGTTGCTGGTGTTGCGAAGTCTGTGGTGAAA
TTTCAAGGGAAGGAGAACAGACGACCTTTGCCAACAATAAAGTAGGCGACTCCTGTATTTACGGATTCTTAATGTTATT
TTATTGTTGTTGTTGTTGTCGTCGTTGCTGTTGTTTTCCTGTTTTTATTCTTTTCTCCTAAATATCATCTTCCTTTTCT
TCTTCTTTTCGGCACTAACACCCTTCTTTTTTTTTAGTCGAGAAAGCACGCCTAAAAAAGAAACGCATATACAAATTAA
CAATATAGTCAATTCGAAAGATCATGCAATTCACGGAAATAATGATGATGGTGATGGTGACGGCGATGATGATGATGAG
TTTGATGTCAGCGAGTCGTCAGAATGGGATTCTGGGTAAGATATGATCAACTATACACTCCTGTGGATTAATTTCAAAT
AAAACGTCTGGATTTTGCACGCGAGAAATACGGGTTTTTAGGCATTCTGATTGGCTTAGCGCTCTTGACGACACGCCTA
TATGAAGCGGTATTGTCCGTCGTCAATATATATATAATGTAAACAAGCAGAAAAACAAGTTTCAAGAAGCATTGTAAAT
GATTTTAATCTACCTCCTACAATAAATTTATAGATAATAACATTTCATAGGATAAAAACAAAAAAATGATGATATGCAG
TTTTATCAAAAATACTTATTAAAGGACAACAGACGACGAATTTATTGCACAAATTGTCAAAGCCAATGTCATTTTTGGC
TAATTAGTCAAAAAATTAACTTCAATTTTGTGTCGAACATCGTAATGTTTTGTGTACAAGGATTTCTTCTACAGGGACT
TTCGAATTCTACATAGAATGTTTTTAGACAGGACTGTTTCGAATTTTTACCTCGAATGTTAACGAAAGTAGTGAATTAT
ATATTTATATAAGAACACTAAACCGAAATTCTTATTTTTTATTTTTATCAAAAATTCTTAAATATCCTCAAATTTGACT
TAGAAAGAGTGGCAAACCTAGCTACGTTGTGTATGTCTTCTCTCTCTAAAACAATGACAACAAAGCTTCTATATTGTTT
CATCTTTTCATTTCACCCTTCCACTTTCTCGAATGTTTTTCTACATGCTAATTTTTGTTTTGTCTGTTATATTTTCTAG
AGATGAAGAAGATCAAGGGCTGCATATGAAAGTTCCAGCTGTGGCTATTTCACAACCATCACCTGAAATCTCATATGAC
GATGAACAGTATGATCAGGTGAGAACCGCTTATTACTCAGACGTTGTAACGAAGTCTACCATCAATACATTTTTCAAGT
GCATATATGATAATTTAATGAAATAAATCTTCACGCGGATTACGAAGATATTCTTTCTTGAGTTCTACATATTGCAATA
ATGATCTTTTTTCGAATTTCAGTGAACTTTAATAATTTTGTGTTGCTAAGGCTTTGCGTTGTTATTTTCTGTCCTTTTG
AAAATCCACGTAACAGTAATCAACTAAAAACGAAAATTTATCACCTTAACCCTTCAACACAGCAACTTTTTCTCTAATA
ACCCGAAATTTCCATTGTTTTCGCCGAAAACCTTTGGACTTTAAATCCGGTTTCTAGCCACATGCTGCCTTAATGCTGG
GGATGGGGAAATTTAATTGTCATATGTGTCCTACCTTATCTCAAAGTTGAGTGATAACGAGCATGTCGTCCTTATCTAC
GTCTTTCTAAGTCGAGAGTTAAAGTCGACTTTTCTTTTGCGGTAGAATATACGAACCTACATGCTTTTTATTAGGAGGA
ACCATACAGACCTAAAATGCGACCACCACAAGGAGAGAAGGTAACTCCCTTTCTCATACTTCCTACTTAGTTTCTTTCT
TTCGTGGTCATTTATGTTTAAATTTAATGTTCTCTTGTATATGAACGATCACTCGAACTTCAACTAAAATATTATAACG
GTACCCTGGGCGAAATACTCGAACCCCAAAGGAGAAATGTGAACAAATCTAATAAGGTTACTATAAAATTAAATTGCTT
CTATCTCTAGTAAATTTCTTTTCCGAAAAATTTCTAATCGCATTGGAACACATTTTTAATGAATGTATACTTTTGCTTG
TCTTTGACTTACAGAGTAAAAAAAGAACTTTAAATAGGTAAAAAAAATAATTATGCATTCAATAACTGGAACCATTTTC
TTGGTTCTTTTAAAAGTTGAAATTATCTGAAGTATACTGTTTAAAAAGTATATCATTTTTTTCTTAATTAAGGTTAAGA
ATTTAGCTGCCAGTTTAGAAGCAAGCCTTTCTCTTCGTGATCCAAGTAAAAAGAAACTGGCTGGAGCTGTTGACTTATA
TCACCCAACGGAAGATAATGCTAAACCTAAACGCTCTGTTTCTTTTCAACATGTTGTAAGTATTCCTTCATATATATAG
ATGAGTTGCGGTGTGACGCAATGTTTTGGTTTTGAGCAATGGACATGTGCACGCATGTGAACAGGCGAAAAATAAAAGC
AACAGACCGCGACGATCAAAAATATTAAGTGTAAAAAAAAAGACTGACACTAAAATTGATAATTTCTGCTTTTACACAG
AGAAGATAATAGTTGAGAAAAAACGATTCCAATGCGTTTTCAATCCTATATTCCTAAAAATCCATAAATTAGCGTAAAT
TTACCTGTCAGGATACGCGCACATATACGGAATTTTGTGAACAATCCCAACTCATCTATAACAGAAGATATATTAGTTT
TAGGATGTAATAAATCAATAAATTATTAAAAATACAGTAAAAGTTCACACGATGCAGGAAAAGTCACCTTTATACCCCA
TTCACACCTAACAAAACTGATTTAAATCTGTTAAGATAAACTAGTTTTAATCAAAACTCGGCTTTTATATGTACCATTC
ACACCTGAATTTCAAAACACATTTGCTAAGATCAAAATAAAAATTATTATGCTCAAACGGTCTGACTTAAACCCCCTTT
GAAAAAAATATTCTCTGGTCAGAACCATGAATAAAGTAATAAAGAATCTCTGTGATAGCTGATATTTAAACAAATGCTT
GCAACAAGCGTCTTTACTTTTAAAACTTTGGCTTGAATAACAAAGTGTTTTCAGATTACAGCTTCATGTAGCAAATCAA
TCCCTTTTTAGTATGGTATGTTTAAACATGGTTTTAAAATAACCTCGACAGGTTGTTTTATTAAAACTAACGTCATTGA
AACAGGTTTATATAAAACAACAGGGTTTAACTTCAGACGTAAATGGAAAATTAATATTCTTTGAGCTGATTATTGCTTT
CATAGTGGTTATGGTTCAGCCAGGTGAATTTTAAACTTTTGTTTTTCTAGAATGACGATGATGTTGAAGAGGAAGACAG
TGACTTTTCAACGACTTCATTCGAACAAGCAAGAACACGTGCTCCACACACTTCAACCAAGTATGTCTTTGCTTTTATT
TTATTAAAAGCAGATCCCACTTTGCTCTGTTGTAAAATTAAGTTAATTGTAATCAGTAGTACACAGTGGAGAATGCAGT
GGATGGGATGGTAGTGTTAAACCTCTGTGTGCCTAAATGTATACCGTGAATGACCGATTAGGGCCCAGGGCGCTTATTT
AAAAGTTTCATCTTGACAGGGGAGCTTATTTGGCAGTGGCAGTTAATTCAACAGGAGCACTTTTTAATTTTTTTTTCGA
GCAGCATATTTTTTAAACTTCTTTTTTATAATTTTTATGAATAAAAAATAGAAATACAAACAAAAAAGAAAGAAAGACA
TACAATAGTAATAATGTATCTTTTATGAAATTTCAATATTCTCATCTTTATCTTCATCGTCGTGTTAGTAATAACCTAG
TAAAAATCGTAGTTTTTCGAACCGATCCGAATAAGTGCCCTTTTTTCTCAAGGAAGGAGGGGGAGGGGCGCTTATTTAC
AATTTTTTTTAACTTCGGGGGCGCTTTTTCAACAGGGTGGCTTATTGGGCACAGGGCGCCTAATCCGTCATTTACGGTA
TGCTTCCAAGGACTATTTATGCTGCAGCAATTTATAACCTTTTTTTGCAAAACCGTTTTAGACGTCCTTATCTAGCCCG
TTGTGTTTCGAAAAAGACTCAGATAAGCTAATTCAACTCACATTAAAATGAAATCTAATCCCCTGCAGGACTGACATGT
TTTCTTTTTTATAGAAACAATGATTTTTCTGACGAAGATGACGATATAGAAACATTGTTAGGTTAGTTTGATTTACATT
AAAAATGCTTTGAATACGTGCTTCAAAGAATTCATATTTATTTCTCCTACTCATTTAGCCGCATACGAACCATCAGGTA
CAACTTCAACTAAACCAACTGCGTCATCGACTCCTCATTCAAGTGCTCCAACAAGCAAAACTGCTGTAACCGCCTTCAA
TTTGGAAGATTTTGATGACGATGACAGTTTTTAGTATTATTTGACTGTTTTTAAAAACATTTCTATCAACGATTTGTAA
AACTTTCATTATTTAAAAGTTATAAGTTTCCTTATGAATTCGAATTTCTTGTAAATGTTTGGTTGATTTAGCAACGATT
CCATAATTTTTTAAACTTGATATGTGTGGGTTTCGCAATCTCGAGTACAATTCTAGCACAACGTGTCATCTCCATTATT
ATTGTGTAATAATAGCATTATAGAAACGCAACGGAAAGCATGCCTCTACTATACTTTAAAGTGATTTAACGAAGTAATT
AAGGAGTCGTTTATGTGTAACTCAACGATTTGCTACAAGTATACGAGTTCTCTCATACAAATATTTACCCACTTAATTG
AGTTACTTAGTTTCATCTCCTAGGTTTGATCTTCTGGTGCATTGGGTTTTCAAAAAATATTACGAATACTGATGTTCTA
GTTTATACTGGTGTCTGTGTCTGGTTAATGCATCTGTTTCTCGGGTGTATAAGTTTATATATATTTTTACTGTATAGAT
GATTTTTAAACCTATTTAAGTTATACAACTAGGGAAGATAATAAATTTAAATATATTAATACAGACAATAATCACGTTT
TAATCTCGTAAAGGTTAATCTCTCATAAACTAGTAGTTTCCGAATATGTTTTAAATGTTTATGGACAAACCAGAACGAG
ATGAATGGTAAAAATACCTTTATATCACTGGTTCACTGCACTCTAAGAACAATGGCGTTATCATATTTCGCGAAAATTT
AATACCAGCAAAATGAACTTGATTGCAAAAATCAGTACTCAAGATTATAACGGTTATAACCCTATCCTCTAATTGCTTT
TGTCACAATAATAATACCACTATGCTGCCTGAACTTGCCTTTCGTAATTATACTATTTAGTTTTGTTGCTGTTCTTTTA
CAAGTCAAAACAGGGACATTTAATGTTATTCCGTTAGGCAATGTTTCATTTTTTTAATTTGTTTTTGCAATAGGCACTC
CGTAAGCACCGTGTATGCCTAATTGTGTTTCTTGGTTAAGCATATTTCAGCGTGATTTTGAATTATCACTTGCTTATAC
ATGTATTTTTGTGTTGATCGGAAATTGATCGGGAAAGACAACAGTGGGTTACTTGATGAACTTTTTGCACTCTACCTTG
TTTTGAATTAACTGTTTTAGGTACAACTAACTATAGTTTGGTGCCACCATTCAAATATATCACTAGTGATATGAAAAAA
GACTACGACTATTGTGACTAAAAATATATCAAAAATTTGATAATGCAATTCTGTAAGAAAGAAGCTTTTGTAGTTTAGC
TTTGCCGTATAATTCTTGCATTTTGCGGAAATGAACTTTTGCGATTGCACAAAATTAAACTTTTACACTTTATAAGTTT
TTTCAAACCTTTACAAAATTTTCGCTAATTTTTATAACTTACAAAATTCTCCGAGACGATTCCTCATTGAAACATTTTG
CGAAGAAACTTTGCGTATTTTTTTTAAAACCGCGAAAGCTGCAAACACGTTCTTAAAATGTTAAAGGAAATTAAATTCT
AAAGAAAATCCTTACAAATTTTAAATATACACTTTTTTTAATATTTATCTGTAGTTGTCCCTATGTGTTAAAGTTGTCA
AAAATTAGGTTAGAATCTTCCCGTAGAAGTTTCAACTTTGGTGGTGCAGAAACCTGCAACGAACTTCCGCTTCACATAC
GAAAGGCCAAAAGCACAAATAAGTTTGTAAATTTACCTAACAATTATTTATAATGTAAAACTTTTTTGTCTCTTTATTA
TTTTTTTTTTTAAGATGTATAGTTTGATCTTTTGTGCGCTTTATCTTCTTGCCTGTAAAATGTTTTTTTTTTTGTTTTT
ATCTCACTTTTTTTAAAAAATGGGGGAGGACCCATTGGAAAACAGAAATTTGGGTATATATTTGTAATTATTGTACTTA
TTATTGAATGGTTATTTAATATTCATAAATAATATTACTTTAATTGGAGAAACTTTCAATGTGCGAGTTTCTTCATTCG
CGAAACTTTATCTCGCGAAAGTTTCCGAATTTCTTCATTCGCAAAAGTTTATCCAGTAAGCTATTTTATCATTTTTCAC
CAAAAAGGCACAAAATACTTTAAAATGTTATTTCAAGAAAGAAAATTTATAACATTTTCAATTATGCTAAGAATTTTGA
AGTTTTTTCTAACTGAAAAATTCTTGTTCACGAAAGTTTATGTCACAAAAATTTGCGGCTTTGTTCATTTGCGAAAGTT
AATTTCGCGAAATTTTCGAATTTCATCATTCGCGAAAGTTTATACAAAACATTTCGCGAATTTTTTTTCTCACGAAAGT
TTCTCCAATTAAAGTAATGATAGCATTTTTGACTTGTTGTACAGTACAGTGATAAATCTATGCACAATTTTCACAAACT
CGCAACAATTTTGTTCTGCAGAGAATTTAACCCTGTCATTGTTCATACTGCTCTTGTTTTTATACCCATTATTGTTTTT
GTAAAATTATTCTTATAAAAAAGTGCGGTTGAGAAAAAAATAGCACAGTGCTAGATAAGTCAGGTTAAACAACACTTCG
GGCAATACAGTAGACTATACATTTTAAGTTTAGATAATACTTGTATAAAATGTCTTGCAAAAAAATGATAAGGCAACTC
GCAAAAAGTTCTAGTGTCAGTGAATTGAAGCAATAGACAGAAAGCATAGTTATATGGCTTTTAAGTAAAGAAATGTTTA
TTTACAAAAGAGGTCAGTTCAAACAATAAGCTATTGTATAAAATTAATAAGATAATTTAACACTAACAATCCAATAAAA
TTGCTAGCTATTTCATTCATTATCAAAATGTAGCGAGCTAGCTAAGTATGTTCTTCCAACCATTTGTCCCATTGGTTTG
TCACATCAGTCATCCAGCTAGCTAGTAGCTATATATATACAAAATTTCTTTTTTTTATTTCACAGTTCTTTCTTCTTCT
GGCTGGTTTTCATAACTACGTATAATACAATGAGAAATACGATTCCAAGTAGCACAGGCAACGCGACTGTAAGAACTTG
TTTTTGTCCTTGCTTAAAAGCTTCCCGTCGTTCCTTTTTCATTTTCGCATTTTCTTTGACAGCCTTTCCTTTTAGTTGT
CGCATACTGAAGAATTAAAACTATCGTGATTAAAATCTTCTTTCCAACAACTTCTTTCACAGCACAACGAATGTACGAC
TAGAAATGAAAACTTTAATCTCACTTTTTCAGAATGCAACGTGTTAGTAGTGAATTCTTCCGCAATTTTTGTTGTTTAC
TATTTGGATAATATCGAGCTTGGTCAGAAAATAATAGGCAGAACAGTGCTTAGCAAAGTTGATGATGATGAAACTGAAA
GCCTGTTACGTTTTAATCAATGAAATGAAATTAGATTTTTTGATTAAAAAAAAATTAGATCAGGTTTCCTTCAGAACTA
GCTACAAGTCTCATGAAATTGAACTTTCAACGTGCTGCTTCGGTGATAAAGAATGCTAAGGCATTGATTATTACAGCTG
GTGCAGGCATGGGAGTGGACTCTGGCTTGCCAGATTTTCGAGGACCTGAAGGATTTTGGAAAGCATATCCACCCATAAA
ACAGAGGCGATTAACACTTCCGGAGATGGTAAAATTTATATATATTTCATTTTTTTGTTGAATAATTTTAAAAAATTTA
TTTAATTCAGCAATGTTGCAAACTTTTAAGTCTGCGCAAAATTCTGCAATGTTTTCCCTCCATTCATAATGACTGCAAA
AAAATTAAGTAATTGTCACGTGAGCCTCCAGCACAAGAGTTTTTGCCACAAGAACGAAAATGTATCATCTACGCTGTTA
TGGAATGTTGTTTTGGTATAAACAGATGCAGGAAACATCTAAGGAACTGAACATGACCTTGTAACACATACACTGAACA
TGAGTAATAACTTGTTTTGCTACATCCCTTGCTAAAAAGTTATCAGCTTTCAGTAAAAAAGTCTGCAAAAGTGTAAAAA
ACAAATAAAAGCTCACATAGACAGAGTTTTTGTTGTTTACAGTTTGACTCAGCAAGTTTTTTTGATTTAGAAGGTCAGT
AAAGAACTTTTTACTAGATTAGCAGCAGCGCATTGACCATCACAATCATGTGAGACATGGGATTGAAGGCCTATTGGTT
AAAGTTGTTAAATAAACCAGGTGCGTAAAATTAATTAATCCCAGGGGCCTTTGAGGTTCTTTGGTATGCGGATGAAACT
CAGAAATGACACGGAAAACAGGTAAAAAAGTAAAAAATAAAAATAAAAAACTACAACACGTACTCATTTCAAAAGAACT
TTTAGTCCAACTAGGATAGCGGTATAATTTTATATAACTGAAGTTGTAAACCAAAGAAAACATAGCTACCTAAATAATA
ATAAATAATAATAAACTTTAACATGCATTTAAAGAGTATTCAATCAAATGGTGGCATTTTAGGAGCATGCTTGGCACTA
ACATTTAAAAAGCGCTTTTAAGAAGATAACCCTAACTGAGAGCTTTAAACTATTTGAATTACATGGGTATATTTGTAGT
CTGAATATGTTTTGTTAAGAGGGTGGCAATATAAGGACTGATTTGGTGATATAAGGACGGCCTGAAACCCAGAAGATAA
AATCTTATGAATCCACAACAAATGATGCAGTTCTCACAGGAAAGCAGGTCTTTTTTTATAAAGCTTTAGAAAATTAGTG
ATAATAGTGTTGTATATGCTAGTTATATGCTTTACTGCCATTCCATTTTTATAAAAATGCATACATAGTAACAAAGCAT
TATTCCAAAAATATTTAAGGTTTCATAGCAAAAAACCTGTGTAGCTGTACAGTCTTATCAATGAAAAAAAGGATAGGCA
CTTCATCTTGCGAGTCATCATTTTTCCAACCGCAACACCCAAAAAAGTGACATTCATTCTCTTCTGATGAATAATCCAA
TATCACAACACAAAAAACTTTTTTTGCACAACAAGTTTAGTGCAATTGCCTTGTTTGTTCAAAAAAAATTCTTATTTTA
AACCTCTCTATTATTCCTTGTTAAATTTTTGTTCCTGTACCACCGAAATTGTTTCTATGGTGGCCAAACATGTGATTTT
TTTAATCATCAGTTAGTGTGTTAAAGGTCATATTTTCTTTTCGTCTGGAAAGGAATAATCAGTCCTAATAACTTTTGGC
CAAATTTGCTATTTTTATGATATCTATTACATGTCTTTAGGTAATCCTTACAAAAATAATTGATACCCAATTATAATAC
CCTGGGGCATCAATTTTTATGAGAAATAAATTGAGAAATAAATTCTGTATATAATTTAAATTTCAACCCCATTATTTAT
TTAGCTGTGCTACATAAAAGCCCTCAAAAATGTGATGAATTAAGAAAAATGTGGAGGATAACATTTCAAGTACTTAGGA
GTATCTCTGTGTTTCTCAGATAATGACTCCATGTTACAGTTTTGTTATCAGAGAACTACAACTCTCTGCACCGTTACGC
TGTTTACTTCACCGCTTAGCCTTCACATCCCCGCCTTATTAATAATGTGCCAAATTATTATGTTGATTTTTACTGATCC
TTTTTACAGTGTTAAAAACAATAAATATCTTCCAAACTTAGAAATTTTAATAAAGTTATTTATAATTATTTTATATTAT
GAATTATTAATTTTGGGTTAGTTAAATTTGCAGGCCTTTTATGCACAATTAGAATTATTTTGGTGGTTGATATGATCCT
CTTATTTTCCTTGGTTTTAGAGTACACCTAGTTGGTTTGAAAGTGATCCTCAATTCGCTTGGGGATTTTTTGGTCACAG
ATTATTGTTGTACCGAAACACTCAGCCACACCATGGTTTTCAAATTCTTAAAAAATGGGGAGAAAAGAAGGAATTTGGT
TATTTTGTCTACACAAGCAATGTTGATGGCCATTTTCAAAAAGCTGGCTTCAGTGAAGAAAGGGTTGTTGAGTGTCATG
GAAGCATACACTTTATGCAACCAACAAAAAGTTACAATTATATATGGCCAACACCAGAAGACTTAGAATTTGTAATTGA
CAATAGGACATTAAAAGCACAACCACCTCTACCAACTGGGCCACCAGGTCTGGCTCTTATGTGCTTGAAATTCAAACTG
TTTCAAGCTTGTTTTTTGTCTGAAAATTATAAAATTGGCAATGACGTTTTTGAAAATCGCTATTTTATCACACTTTAGT
CCAAAAATATCCTTTTGAGTGTGTGCTTCAGAAACTGCCAAAGCTCCTGTCCATAAACAGCATTACAACTTACTAGTAA
CTGTTATATTAATATGGCCTTTAATTATGATTATAGGTTTACCAATAGAAAAACAAGTTATGGGACGACCAAATATTTT
AATGTTTGGTGATGCATACTGGTTACCTGGCAGAACTGATGACCAAGAAGAGAGATTTTATGAATGGGTTAAGCTACTA
CAGAAACAACCAGTTGTTGTTGTGGAAATTGGTGCAGGATTAGCTGTTCCAACTATTCGGAACACCAGTCAGGGAATTA
TAAAGTACTCTAGACATGAAGACAGTTATTTGATTCGAATAAACCCAAATGAACCACAAGTAATACGACCAGTAGATTT
TGCTTTACCAATGAATTGTTTAGATGCTTTAGAAGCGATAGATGCATATATGGATAAATAAATTTAATTTTTTTAAATT
TTTATATTGGATCTGTTGTTTATTTGTTTGTTAATTTAGTTTTTTTCTTTGTTACCTAACCTGGTACAGTAAGGTACAG
TGTGTTTAAGATAAAGTCTATATTAAGCTTTTCTGGAAAAGATTTTTTTGAAATTTTTGAATTAATGTGCTGTTTATTT
CCACATGGATAATTATTTTAAGGTTTAAATTTCCTTTTCAGAAGAACTTTTGCAGAATCAACCAAGTTCTCTATTCTGT
TAATGGAGATTTTATTAAAAATAATATATTTTTATTTATATATGACTGTTGTGTATATTGGAGATAAGTAAATGTATTG
ACTATCCTTTATTCTGTAAAAAAGTTTTATTTATATATACTTTAATTGGAGAAACTTTTGCAAGAGAAACTTTCGCGAA
TTTGCCATTTTCGCGAAAAATTATCTTGCGAAAATGTGCGAGTTTCTTCATTCGCAAAACTTTGTCCAGTAAGCTATTT
TATCATTTTTCACCAAAAACGCACAAAATACTTAGAAATCTTTTCAAGGAGGAAAATTTATAACATTTTCAATTATGCT
AAGAATTTTCTAGCTGAAAAATTCTTGTTCGCGAAAGTTTATCTTGCAAAAATTTACGGGTTTCTTCAGTCACGAAAGT
TAATCTTGCGAAATGTTCCGAATTTCTTCATTCATGAAAGTTTATCCAATTAAAGTAATATGTACTGTTAGTTTCTCTT
GCATATAATAAAGGCTAAAAAAATTTGCAGCAACATGGCTTACAAAAGTTTTGTAGCTGTGTATTAGTCTCATGAGCTT
TTTATAGGAACTGTGAATAGTATATGTTTAACAGTATTTTCTCACTTTTTTATGTGCCGATTACATACTTCAATTTTTC
ATGTAATCATAGATAGTGAAAGGCATTAAATGTTGTTTTAAGGAACACCACCAATCTTAATATAGAATAAGCTAAAATT
TGGTCATTCTCCTAAATTATTTATCTGATTTTCCTAAATTTCTTTTATGATGTTTTATCCTTGTGAAGAAAATCAATGT
TTAGTTTAGGATTTTCATGAAAAGTTGGCACAAAATGATGAAAAAAATAATGGTTACTTGGAATTTTATTATTCATTCA
TAAAAATATTAATTCACAGGCATATAATTTAATTGCATGAAAAAATGTGAAAAAGTATTACAATTTCTCTTTATATTCC
TGAGATTTTTGAGCATGATAATTTCACTGTGTAAAATACAAATGTCACATCAAGTAAATTTGTCCTAAATATTTGCAGT
TATTTTCCCAAATTTTCCTGAAATATTGATCAATGTTCCGGGTATATCGTAAACATTTGATGAAACTTTCCTAAAATGA
CCTAACATTTAATTTATGGTTTTTTCTGGCAACCGTGTTGGATTAATCTTGATCTTGTAGAAATTCAAAAAATAGTAAT
TGTATATACACTCTTTATTTTTAAAAGCAAAAGATTCTTCTGGAAAGTAAGTGCACATTGGAGAAATGGTTGATCACAT
TAAACAAGCAGCTTCAGCGATCAAAAATGCAAAAGCTTTGCTTATCACTACTGGTGCAGGCATGGGAGTGGACTCTGGT
TTGCCAGATTATCGAGGACCTGAAGGACTTTGGAAAGCATATCCACCAATAAAAGAAAGGGGATTAACCCTACCAGAAA
TGGTATTTATTTTCTTTTTTAATGAAAATCATAAACTTTAGAACATGGTATCTATCCAACATTAGGTATGTCTTGATGT
ATTCTTTATACAGGCGAAGTAAAATTATATTATAGCATATTGATGAAATTTATGGGAAAATGCAAAAAACATGTGAATT
CGTTTTGGGATAATTTTCCTCTTTAAAACTTCACTACACACATGAACAATGTGTTTATTAATCTTTCACCCCATCATTG
TTTATCATCAAATTCAAATCTAAGGTAATAACTAAATCTTGTCCGTCTACTAATAATCTAGGAGAGATTATGGAATTAA
AAATTCAAATTGGTTTTGTTTTGCATTTCTCACAATTTCAGGAGGTCGAAACAGGTGGGTTGGATTTTTTTTTAACCTT
GTGTGTATTAGACTGGCAGATAATGTTATATACATTGTATAAATGTATTTATTAAGATTTTGTAGTGTTTCTTGGTAAA
GTAATGTATGTAACCCATGATGGAGAGTTTAAATTTCGTGCTAAGAATGAGCTAAGAAGCAGGCTAAGTATCCCTACAA
TTAAAGATGTTATCCAGATTAGAAGATTGAAATGGTTGGGGCACTTAGGAGAATAATTGGGTAAGAAAGTGTAGCGACT
TGATAGTTCCTGACGCAAAGCCCAGAGGCAGACCCAGAAAGACTTGGCAGGAGGTTATAAGGACAGACTTGATACAGAG
GAAGTTGAGTTTAGATCTAGCACAGTCTAGATCAGATTGGAAGAGGGTCATTAATATACCCCGTCCAACCCATGCTAGC
ATGGAAAACGGACGTTAAGCCGAGAATGGTGATGATGATGATGCTTGATGGAGGGTGCTACCACTGAGGAAAGTCTCGA
GAGACCAGTGGTTTAAGGATTCCTTGTGAAACGGCGATTGTTTGTGTATGATAACCCTTTAGGTTTTTAGGTTGTTTAA
TTTTAAAATAAGTAAAGATAGCTAGTTTGTGACATGAAGAAGGTCTAATTTTTGTGATTTTGGACTCGTGTGTGTTGGA
CTAAAGCAGCTAAAAAATGTTAGAAATATTATTATTAAAATTAAACGCTCTTTATCTGGTCATGTTTGGTCATATGCAG
CCAACAATTATAATTTTTTGTTTTTCAATAGGGGCAAGGGAGTCTGTGAATTGATTTTTCGAAAAGAATCTATAACCAT
TTGTGTTTTCTTCACAGCGTTTAGTTTTGCATGTGGAATGTTATCATTTATTTCTCTCACATACAAAGTGTCCCAATGA
CGAAATTTGATCACTTTTGCTTCTAACTTGTTATTTATTGTTATTCACATGAGATTACTGACACAAAACAGTAGGGTAA
GGTACTTAAGCCTTTTACCACAGTGTTGACCTTCTTTGTGTCAGTGCCTCCCAACTTTCATATAGTTGTCGTTGACATG
CAGCTATATATTTCACCTAATTTTTTTTTTTTTTATTCGTATTATTTATTCATGTTATTTAAAATTTACATTTAGAGTA
CACCCAGTTGGTTTGAAGATGATCCTCAATTCGCTTGGGGATTTTTCGGTCACAGAATAAAGCTCTATAGAACTACCCA
GCCACATGATGGTTTTGAAATTCTTAAAAAATGGGGAGAGAAGATGGAGTGTGGTTATTTTGTCTACACAAGTAATGTT
GATGGTCAATTTCAAAAAGCTGGTTACGATAAGTACAGGATAGTTGAGTGTCATGGTAGTTTACAATTTCTGCAAACAA
TTAACGGTGATGAGTCCATTTGGGCAACACCAGAAGAATTGGACCTTGTAATTGATCATAAGACGTTGAAAGCACAACC
ACCCCTTCCAACTGGACCACCAGGTATGTTTTTGGTTTAATTTTTATGATCTGTTTATGGATTTTATAGGAAGAAAAAT
ACCTCAAATTATCAAACGACTCGAAAGCACAAGTCTTCCCACGCTGCCCAAAAATCCTAAAATTTCCCGATTTTTTTTT
TGAAGACTTTTAAAATCCTAAAATATATATTCTGCATCGACTTATACGGAAATAAAATCTAATGAATCCAATTTGTGTT
CCTTGTTCAATTCATCCTTCATTCTTGTGATTCTATGTTATATACTTTCACTAATTCGAAATCTCTTTTTTGTACGTCT
TTTCCCTTTTATTCAAAAAAAATTCTAAAAACAGCTAAAATCTTATAAATTCTTATAAATTTTCTTAATACTTTAAAAT
GATTGGAAAACTAAGGCCCAACTAGATTATTTCCCACTAAGCTGTTGAACTATCCTAGTTAACTAACATTTCGAGGACA
TCAAAATTCAGTTTCTCTCTTACAAAAGCTTGGACGCAAAAAAATATTAGAGCAAATCTCTAAAATTTTAATCCACCCA
TTAACACAAAATCAGCGTCAGCGTGGTCACATCTTATCATCCTAAAAAGTACAATATCTAATCAAATTTGTTGGGTGAG
TGAGGCCATTTGCGCTTAAAACAAAGGATTTCCCGATAATGATCAGATGAATAAAAGTCACCCATTACGAAGCGCAGTC
AGTATTCTGGCGGCAGAAAAATCATTTGCAACCCGCTGTAATTTTCCCTACCTCAACTATTCTGATTTCCCGGTAATAA
GAAAATTATGCTGGGTCTCCCGGTTACTATTGAGAAACTTAATATTAACAGACAGTGAAAAAATTCACCCAACCTTACT
TGCACCTACCATCTTTGGCTCACATAGCATTGTTTTGGGTATTGTAACAGATAATATTATAAACTAGTCGTTAACCCGT
GGAAAAATCCACGGGGTCGCTTGTTCTTTATATGTCGCATTTCGTGTTTCCGTAACAGACAGACATACAGACAGACGAC
GGCTATTATTATATAGATATTTTTTATGTATTGGAGTCAGTTGTCAGTTACAAAAAAGGTGCATTTTTTCTATGCATTA
TTGACCACTGTTTTTGTTTTGTTTTGTTTAATTTTTGTTTCTCTATCTTGTTAACAAAATAATTTATCGTCTCACTGTC
TTATTTCTCTTTTAGGTGCTCCTTCTGCGAATCAGATGCTGGCCCGGCCTAATGTACTGCTGTTTAACGACCTTTGGTG
GGTAACAGATAGAACTGATAAACAATTGTCCAGACTATGGCCTTGGCTGGAAAATGTGCGAAACCAACCACTTGTTGTT
GTTGAGATTGGTGCTGGTTTGGTCATACCTACTGTAAGACATTTTAGTGAAGAAACTGTCGAGAATTCAACTAACGAAA
ACACAAGATTGATTAGAATCAATCCGAATGATCCTCAGGTAAGAAGATCGGTTGATATTCCACTGTCCATGACAGGTCT
CGAAGCATTGAAAAGAATTGATGAATGCATCAAAGCGTGACTTGTATGGTGACTTGTGGTATTGAAATGTGTTTATATT
TGTTTTATGTCAGTAAATTTGTTTAGTCTTATACCAAGGAACTACTTGCTTGCACATAGTTTTGTATAAATCTTGTATA
TTTTTAGTGTTTTGTTTTTATCTTAAGAATTGTAGAATAGCTCCCATATTGAACATAATTTTAAGCGGCTTTGACGTTG
ATTAAAATTCAGCAATGGATTGGGAAAGTATAGAAGAAATTTTATTGTGCTGACTACATTTTTGGTGGAGCAAAAGTGT
TTGTTTTTATAAAGAACGATGAAATTATGTACAGTGATTCGTACTAATTTTGCGCTTTCGCGTAAAAAGCGTGTTTAAC
AAAATTTAACACATTAGGCGCAAAATATAACTCTACAGTTTCAATGAAACGCATTAAATTTTGTTAATACCTATACCTC
GCCTAAAACAAAAGTTATTGAAAAAAGAAATTTTATTTTATTTTCTTAAATAATGGATTTTATTTTTCATAAAAAAATC
AAATTTTTCGTGCTTGTAACACTTCTAACATTTCAAAAAGAAGCATCTCTTCCGATTTAGTTATATTTGTCCTGAATAT
ATTGACATCAAATTAGGTATATGATTTAAAAAGAGGAAAAAAATTTAAAAAAATATAAAAAATACATTTTTTGAAAAAA
TAATGACCTTAGAATTATTTTTACATGTCAAATAACTTTAACTTTTGCTAGGTATTGTGTCAAGCTTCGTTGTCATATC
ATTTATACTTCCCAGATGTCAATAGCGGTCAAAGTAAAAAGTAACCTGGTTTCTCTTTAAGCATGATTAAAAAAAAGGA
GATTTTTGTTTCTAAGCACAAAAATGTTTTGAACATATAATTTGCTTTGGTAGTGAATGTTGATAGTTCGCTTGCAACA
CTAAAGAAATTGCGTATTTGGTTGTGGTCTTACATTAATACCAGTATAAGGATCAAATTCGTGTAAAAAATGCACGAAA
TGTTTTCATCTAAGTTCCCGTGGACTTTCCACGTGCTAACGAATAGTTTAATTTTTAATTCTGTATGTAAAGTCTTTAT
AAGTATTTAACATGTGCACTTGCGCACTGATAATTTTTAATGTATTTAAATATTTTCCTATATTTTAGAATTTTGTATT
TTAAATTATTTAATGATAAATTTCTACTATAAAGCGAACATTTCATTTTAAATTTTTTTTTGTTGGTTGTTTTTGCAGG
CTTGAAGTAGAAAGGAAGAAAAAGATGTTTTGATGTTATTTTAATATTTTGATGTTTATAATCGCGAACAAAATTAATG
AAACTTCTGTCAGAATTCCCATTTTCAATTTTCATTTCGATATTGTTTCAGGGTGCCCGAAAGATGTTTCTTCAGTTTC
ATCGTGTGAATGCAACATTGACATGTAGGAAAAGGGAGGTGGCAGGATCCTCATTTTTCGACAAATTCTCTGTATTTGT
TTGTGCTTTTTCTCACATTGACTGCTGTTCGTAAAGGCCGGGGCAAACGATTCCAACATTTTATCCAACACACAACCAA
CACCCATGTTGGATAAATGTTGGAATCGTTTGAACGAAAGTAAAATTTATGAAAGAAGAAAAAATGACATCAAAAGAAG
AAAAAAATAGTTGGATGAAAGTTCACCATCAAACTTTTCATACAAATTTTGCCTCTTTTTTCTCGCTCGATTTTCCTGT
TGGAATCGTTTAAACACTTTTCGTCCAACATTCGAATTATGATGACGTCAATCGAAAGAAAATCGAACATTTTTATTAG
AAAAGTTCTCAAGGAAATTGTGTATAAATAAAGATGGTAGAAAAGCTGTGTATTGGGGGGAAATGAGATCGTCAATGTG
ACTCAAAAAAATCTTCCACGCTCATTCTAAACATCTGCTTGAATGACATCCGATCCTCCACTATCAACTCCTTGACCAA
AGTCTCATATGTTCCAAACTGGCCTCTCCTTTCGGCCCACTCTCTTGTTTTGCCCCTTCGAGGCTTTTCTTCATCAGAA
TCAGCGAAATCTGATAAAATAATCGGGAGGAGCATGTCTTCTGCCGCCGCCATGTTTAGTTTGAAATGAATGAGTAGAG
CATGTGTTAATGAATGAATGAACGACATTGTTGGATAAAGCTAATTTGTCTAACAATTCATGTTGGATGGAATGTTGGA
ATCGTTTGCCCCGGCCTTAAGGAAAGAAATAAAAAATGTAGAGAAAGTTGATGTTCTGTGTCACAGCCAAAACACAAGA
AGAGATAACGAGAGTGCGTACGTAAGCATTACGCATAAGGCTTTTTGTTCTCTTGTGATTGATGCAAATGACCACAAAA
AAATTATTCCACCGATTTTAATAGAAGCCACAAAAAACGTTTAAAGAATTCTGCAGCAGAATCAAACTTAAAATTTTTG
TCCGAAATAAACATAAATTTGTATTGAGATATTTTCAAAGTTATCATAAGGTTAAAAAAAGACGTGGGGAGGAGTGGTG
ATGATATTTGCTCTCATAAATACAGGTTAATAAATCACTTTGCTTTTTATTAGTACACCAACAATAGTCATGGTTTGTT
CTTTTATTCACGAACATCAATAGCGGAGACGTTTGATGTCTTTATGATGTGCTGTGTTTCTTAATGGTGATATATTTAC
TTAATATATGTGAGGAGATTGTTTTCTTGTAAGTTAATTATGTAGGTCAAACTTCAGCGTTTTAACAAGCAAGCAAGAT
GATCAGCAAGGTTAAACTATTTGTGATCTTAGGTATCGTGTTGGTCGTTGTTGTTGTTGCTGTTATTGTCGGAGTTGTC
GTTCATAAAAACAGCGACGACAGCGACAGCGACGGCGACGGTACCAAAATCGATGATTTTGTCGTTCAAACAGAATGTG
GACCTGTCAAGGGAATAACAGAAAGGGTTCTTGCTTTTTCGACTGTCAAGAATGTGACGACATATGTTTATAAAGGTAT
TCCTTACGCGAAACCCCCTGTTGGTGATTTGAGATGGGCTCCACCTGTTCGGTTAAGTGATGACAAAAGAAATTGTTGG
AAGGGTACGTTTATTGCGAAGACGTTTGGAAATAAATGTGCACAAGTTGTAAAGGGAAAGACTGTTGGTTCTGAAGATT
GTTTATATTTAAATGTCCACACTCCTAATCTGACAGGGAACTTACCAGTGTTTGTGTGGATACATGGAGGTGGCTTGAT
GAATGGCGAAGGCGAAACCTACGGTTATTCACCAGATAGCGAGTTTGTCGCATCCATGAATATCGTATCAGTCAGCATA
AACTATCGTTTAAGCGCCTTTGGATTTTTAACATTGAAGGAATTAAGGAAAAATGGAACAGATGGAAATTATGGAATAA
TGGATCAAATACTAGTGCTGAAATGGATTCAAAGTAACATCAAAAACTTTGGAGGTGACCCTAACTCTGTTACTCTCTG
TGGAGAAAGTTCTGGTGGTACAGCTATATTCGCTTTGCTTGCTTCTCCATTAGCTGACGGATTGTTTCATAAAGCAATA
CCAATGAGCGGATCTCCTAAATTTGAGAAATCCTACATCGATGCTGAGAACGAGAATCGTATTTTTATCAACAATAGTA
AATGTAGAACGTTTAACACCTCAGACGAGATTCGAACATGCCTGTACGGTTTAAATACAGAAGAAGTGAACCAAGCTGT
TCCAGGACAGGTATATCCATATTGGGATGGGCCAGACCTTTTTGATTTCCCAACAAAGGGATTCCTTGCGGGTGCTCTT
GTTGTAGTTGATGGAAATGTTGTTCCTAAACCACCAAAGAATCTATCACAAATCAACTTCAATAGTGCAACGAATGTTT
CTATTCTGATGGGTTACACTGCCCAGGAGATAAACGTTGAGCCAGTTAAAAGATTTATAGGCGAAAACGCTTCGTCTGA
AGTTAAAGAATTTATTAAAGGTCGATTGGATAACTTTAGATCAAAGTTTATGAATGAAGTGTGGGACGATTTATACAAG
AGTCAAACTGAGAACTTAACAACTGATAGAGAGGCGCAACATTTATACGAAACCATGGCAACAGATGTTAGAGTGAGCT
GCCCGACAAACAAGTTAGCAAAGGATTTCCGAAAAAGCAAGCATCATAACGTTTATCAGTATGTCGTGACCAATGCACC
TGCAACCCCTATCATCGCACCACCAATCTATTGGTTCAATGCATTTCATATTTGGGATACTTATGCTCTGTTTGGCTAT
AAGAGTATTATATTTGTAATGAAGCATAGCGTTTCTGGCAGCGATATCGAGTTTATGAAATCAATTCGAGCAACTGTGC
TGAAGTTTATGAAGGAAGGTTCGGTAGACTGGAAAACCACGCAAACTGGTATTTTCAATCAAGATGGTGGTGTCACTGT
GATCAACGATGATTACCAACAAAGACAGTGCGAGTTTTGGAATGATGCTAAAAACGGATTTGTTCCTTATGCTTGGATC
AATTAATAGTGTTTAACGAAGTTGGATTTATTTTCTTGTATTTAAAGTATACAGTGAAAAAGTCGTTGAGTTTCAGTAA
TAAAAGTTGACATCTTTTTTTTCGATAACTTCTTTTTTGTTTTATTTTATTGTCATACTACCATGATTTCGAGGATATT
CGCAGCCATAATATAATATATCATAATTGATAAAAAAACTAAATTGATTGCTAATTTGTAAGGAGGTTTCTGAAACATG
CATTTATTCTAATGCCGTTCAATACATTTTCAAGACTTCCGTATGATTATTTGACTACTTCCTTCGTCTACGCTCTTTT
TTCTCATGTTCATTTTGTTTTTATTTCTGATTGAATTTATTAGTAACGTTTGCACATACATTTATTATTTACGCATTTC
AGCATTAAGAACTATTGTAATTTATGAACGTTTGAAATTACATGTCGAGTAAAATAATATATTTTGCTTTACATCGGTT
CTGTTAAATACACACCCGAGTGGTTGGGTGAAATATATAGTATGGGTCGTTGAAAATAAATGTCCATCTTCTTGATGTC
TTAGTCTTACAGAAAAAAAACTTTTTCTAATGACAGCTAGTGCGATCCTTTTCCTACAGTTGTCTACCAATATATCTTA
ACTGTCGGTGTTACCAGTTTTATTTTTCCCTATGTTTCCTCGTATTGTTACTTTTATCGTATTTTTAGCCAATGGGTAA
TCCCGCAATTTAACACATGTTTCATACATGTCTCACCTTGTTCTCTATCGTTCATGATTGCATACTACAATTTAGACGG
CAGAAGTGTGATTTTCATTTTCAAAAATGACTTGCAGATTCTTCAGGTTAAGTTTGTTCTTGGTTCATATAATTTGTCG
ATACCTTAGGACTAATGTATTTGCCGATAGCATGGAATACTATTTGACCAAAAAAATATCTTCAACTGGTTTTTGTTTT
TTATTGGACAACTCATCATCACATAAAGATTTACATTTGACAGTACTGCTGATGTAACTTTTATTTACGTTGGACGTGA
ATTTTAGGGAATCGAAGCCATATCTTATTGCAATGCAAGGGTTGTGTTAAGACGCCTAAAACGTGATTTAATCTGATAC
TTATGTTTTGGCCAAACATATCTTAACACGTTGTATGCAGATTTCAGATGCAGCAAAAATTGTTTTGTTTTTTTAAAGC
AACAAAATGTTCCTTGATAACTTTCATAGAATAGGATATCCAGAAAAAAACATCTGAAACTGCCAGTCCATTCAGCATC
GTTTTATAGATTGAATTTAGATACCGAGTATGAGCTGATGTCATCCGAAAATTACGTTTGTCTTCCCTACACAGGACAC
TCCACTCAATGAAAAATGACTTGCACATCAAAATGTTGATCAGTAGAGTTATACTAACTATATTTCATCTACTGTACTC
TGAAACATTATCCTGTAAATAATTAATACTTTTTTACAATCATAGATAAAGATATGACAATCCAAATTATTTTTTGCAA
AGCAATTGAGCTTCGCGAGCGAAGCGAAATTGTGGGGCACGTTTGCCACGCGTTGAGTATACCAAGGAACTGAATATTT
ATAGACCCCCTACCAAACCTCCGACACCGAGTAAGAAAAAAAATTCATTAAAGATAGAGCAAAAGGAAAGCGGTGACCG
TGAAAAAAAGTGTGGTATATTTCACAGACTTGAAATTTCCTTTATTTCCTATTTGAAATAATTATAATACAAATAATTT
CTCTCTTATTTTGAAATTCTGCTTTTATTATTATTTTAAATGTATTTTAATTAAAAACAAGATGCAGGCGCTGCATAAA
CTATCTCGCTATTAAAAATGCAAAAACTATGAAACATCCACAATGCGACCCAATTCTACAATTTCTGCTAACAAAAATA
CAGCCTATCATCCATGGTTAACAGTCGCGCGATTGAAACATTTATGGTCTTAAACGGCATTTAGGTGACAAAGAATCAA
AATTTTGATGTCACCATGTTACCATACTTTTTCTGTTATCTGTGCCAAATTTTGTCGAAAATAACGTAGTTTTAATTTC
AGACCAATTTTGGCCTAAAATGACATTTAGGTGACAAAAATTGAAATTTTAATGTCACCATCATGTTCAGCATACGTTT
TTTGTTAACTTTGCCAAATTTTGTCTAAAATAAAGTAGTTTTGGACCAGTTTTGGCCTAAAATGACATTTAGGTGACAA
AAATCAAAATTATGATGTCACTATTATGTTCAGCATACCTTTTTGCAATTGACCATTTGGGACATTTAGTTAGTTACGA
GTTGGAAACCTATCCTTGCAGGCGAGATAGCAAAAAGAAAAAAAATAAGTAAAAATAGTTACCAAGATGAGATTCGAAC
ACACGACTACTCCCGTGTCGGTGCTCAGAGAGCCAAAAATTTCCATTTTGGGACGGACAGCTGTATTTGAATACTCCTC
GCAGGCGAGATAGTAATGATAGCTTTAAACCTCTTATTCATGTTTCAAATAATCTAAAGCTAGTCCTGTTTCTGATCGT
CTTCACTCGTGTATTTTTAGTTTTTCTTGTTCCTCGAGATTTGAGTTATTGTAAAGCTCCTGTACATTTTTTCCATAGT
CACCACTCGGAAGAAAAAACCTGGTTAGCCAAGTGTCACTTCGGCACTCCATAACGCGAGCCAAAAATAATAAAAAAAA
AAATGTCAAATAAAAAATGTCAAGCCGTGCACTAATTTCTCGTCACGTGACAAACAGTGTACAGATTTTTGAAAATGGC
TGACGCTGCAGACGACATATACTTTTTTGGAGATGACATTGATACTGTTTTGGAATAGGTAGTCAGGTAGGTTGGTAGG
TATCAACCTCGTCCCCAGGGTATCTCGTATGTTTTCTGACCCCGGGACGGTGATACATGTTCGTATCGCCGTCCCAGGG
TCAGAAAAGATACAAGATGCTCTGGGGACGAGGTTGGGTAGGTAGGTATGTCTGATTGAGCAACCCTTAATTTGGCGCT
TAAATGACTCTAACATTTGTCATGTTCACCTCAATTTAATTCTTATGAATTTGTCAACTGACCAAAAATGCCATAAGTA
TGAGGGCAAGCTTCAGCAAATTTTTTAAATACAATTTGTACTTTCCAAATGAAAAACAGTGCTTTCAATTCTGTCGTCT
TGGCCACAAAAAGTAGTGATCTATATTTTATGTGGTTAGACTCATTAATTCCAATAAATTTACTCTGTCAATTTTTTTC
CAGGAGGGACAACAAAGGCGGTTCTAAGAGTGTTAAAAAGCTTCCATTTGAGCTACAGACACCTTTCAAATTTCTGTTC
AATAAGCAACAACTGTGATGATTAAACCCATTATGAATATGAAGTGAACCGACTGAGCTATCACTCCCTAAAAGAAGAC
AACCCTCAAAGTAAACAGAGTTGCATGACTTTATTAATTATATCAAGCATATTGTATTTAGCAAACACTTTTTGAGCAC
TCTGTCCCAAAAAATGATATATATTTGTTGTTTAGAAATTTAGCTCTAAATATTGTCCCTCAAAGGCACTGGATTATAG
TGTATTTAGAAACTTTACTACAAAAAAGTTTTCTTTTTTTTAAATTGCGTACAATGAAAGCGAGAGATGTTTCTGTCAA
AAATTTGCAGCTGTTTTATAAATATTGATAAAGTTAATATGTTTTTTTTTTTTTTTGAGATTGTTTGGTTTTATTGTTT
CCCGTGAGTTTTCAAAATTCATTGCAGCAGATTCCATGGCTTCAAGAGAAGGATTTTCATAATTAGTCCTGGTATAAAT
TACCACAAGCTGCTTCGTTCGTCTTCTCATCTCCGAAATTGTTAATGCGGAAGTCTCTTCTTATCTCCGACCTGAGTAT
TGTCTTCCGGGTGAAAGAGCGTACCTTACGACGCGCATCCCCTTAATTCGTGGCATTTTCGCACACTACGGGTGGTACA
ACCCAATGTATTGCATATCTTTCAGAATAAGGGTTTTTAACTTTATAAAAGTATAACTTTGCATGGATTATTGGCGCTA
AGAAAAGTTGAATATACGTTGACCAACACTGACAATCTTAAATTTTATAATTTTTTGAAAGAAATTTCTCAGCAATTGT
TTTTGTATAGTTTATATGCATAGTTTGTATCCCCACACCTTCTGAAACGAAATATTCCGCACATGTGAAATTTTCGCTA
CTTTCAATCACTACTTTATGCAACGAATTGTTGTTGTTCCGCGGGTGAGCTCGTTTCACAACCTCGTCCCCAGAGTTCT
TCTACGTCTATGATATTCAGTTATGTTGCATCCTATATATCATCAGCAGGAAGATGTTAGTACCTCGCCGTATTTTATC
AAAGAAAAACAAAAAGCACTGGGGACAACTATTGGCTGGTTTCAATTTTGCTTGATACTTGCGTAATGCTTCGCAACCT
TTCTTTAACTTCTAGTTTTGCATAGTTAGACAGACTAGCTCAAACATGTTCTCTGCAGCCATGTTTGAACGAAAAAAAT
AAAATTAAGGGCGAACATGTTAACCTTGATCAAGGATGGGAGAGTTCTTGTCCACTGACGGGTCCGAAAGATATCATTA
TCGGTATCGGCTCTTCTATGTTTACAAAATCCAGACTCTCCTAAAAGTAATAGTGCTTTCAGCTGACCTTGAAATTAGG
AATGTCAGTCAAAACCCAACAACCAATCAGAACAGCCAAATCAGCCAAACCTTTGACCAATCAAATCAACAGTAAATAT
ACAAATTCCAGTCGCTTCTTAACTTACATCGGCAGAAACGGCAAAAGGCAGAAGACAAATACGCCATCCACAACCTAGT
ACACAGACCACGTAAATTCGATAAAACGCCACACGCGCATCGTCCGGAACAAGATGCCGCAAATATTTGTTGATGGTTC
TACCGACCTGCGTTTTGTTTATTTTTAACTTATCTACATTTTTAAGGTTTGAAAGGATGTCAGTCGCTTGCCGGTTCTG
ACGTACGCTACATCCGTCCCTGAAACTGAAATTTCGTTCACAAATTCCTTTCCTCCGTCTGAATGGATTATGTATGGGA
GGCCAAAATAACTTCAGACGCTTCTTTCTTCTCCATTTGAAAAAGAACATAAAATTTACTGAAATGGTCAACATTTCCA
ATCCATTCGAAACTACCATCTGCTGAGGTTGACACGTTAATTAAATCGATCTGAAATGAAATTAGATTTGGTAGTATGT
TATCTTGGATTATTGTTTCAATTCATATTAAGCATTTCTAAGGTGGGCAAAATTGCCAACTACTATACTTTGTTAAATA
TATTGGTATCCTGAATGATTCATCTGCAAGTAATGTACCCTGTGCAGGATGTCAAATGTATCCTCTTTAGCAACTACGC
GTTTCACTTCTGCTGATTGAACAGTGTTTTCTGGACAGTTCTAAAGAGATATTTTTAAATACATTAACAAAGAATGCCT
AACATGTGCCTTTCACAACAAACACAACCACTCCGTCAACGGTATATTTAAAAACTTTCAAAATGGAATTATTGTGTTT
GAAAAGAAATTGTTTTCCTTCAGTTGATCTAACGTGGCTATTTTCAGAAGACATGGTTTCTACATAGAGATATATTTTA
TTCTTCATCCAAATATCAATCTTTTTGTGAAAGACTTAAATTTCTATGTTTTTACCAGGCTACCAGGTACTAAATGACT
TATAAACCGTTTAGCCGGGCGCTGCGTGGGAAAACAGCAACCTTGGTTGTTTGCATGGACCTTCCTGCGTTCGGTTCAT
GACGTCACAACCTCGGTCGCTATTTTCCCGTAGCGCCCGGTTAAACGGTTTATAAGTCATTAATATTAACTGTAACAAT
TCTTAAGAAATCATGAATACAAAACTCTAAATATTATAATACGCTTGTGTGAGTGACTATGTAAGTCCACGGCAGTAAA
AATCACACGGGCCATTTTCTTATGACTCATGCATTGTCTTCCCAAAGCGTTGCATTACGCAAAAAGTTACCAAAGAAAT
AAGCAAGCTGCTAAGCGGGAAGACAGGGGATGCATTTGTTATTTATGTTACAGCGCCTTACGCGGCTGTAATGTTATAA
ATAATTTATTTCTACCCCCGGTTACCGTGTCGTACCTCACGGAAACATATTGTCTACATACTGAATAAAGAAAAACGAA
GTTAAAGAGGCCGTATGTTAATTCCAAGCATGCCATTGTTTACTTATCACGATGCAGTTAGTGTAAAGCTTGTTTGTTC
TTCTTTATGTTACATTTTTGTGTTCTGGGACCGAGGTTGCTACTTTTTTAAGAATATATATATCGCATTCGAATATAGT
TCGATTTCAAAATGTAAAAAACACAAACTGGTGTTGTCGAGTTAGAAATATTTTTATAAAGAAGAAAAACGTACGATGA
TATAGCGTCGCAAAGAGGATTGATTGGAAATGTATTAGACAATTGTATACATTTCCAAACCGTTCTCTTTAGGATAAAG
CGAAATTTAGTAATCGAAGTAAAACTTCTCGTTACTAATTAATCAAAATTAATTGTCGTTTAATTAATCTACGTTGCTG
AAATATTCGAAATAACTCATGTTCTAGACTCTGCAAGTTTTGTTTGATCCAAATATTTATCATATCTCCTATGATAACC
ATTAGATTTCAAATTAAGAATAGCTGATGTGGATGAGAACATTGTGATACGACAACAGACCCAGTAATGGTAAGCGTAG
TGTGTTTAAACAAATCGAAAATTTCCATCCTCGATGTTAAATGAAACACCTTTGGTTATTTGGGGTGTCTTTATTGGAA
AAGAAGGGAAGTAATCCTTTCTTCATATCTCCTTATATGAAATATGCTAGAAAAGTATGCATGTCTGGAGTTTAGTACT
TTACGGTAGCCTAAGTGATAGATTTCTGCTGAAAATTATGGCTCTGGTCTTTAACGTTTTACAATGTGTATGATATGCA
TTTTTTATGAAAAATCACGAGTCACGTAGACATTTTTGTTATTTCATATTATATTATTGCATTTTTCATTGCCAACAAG
ATGAAACACTGCAGACAGTAGCAGAACTCGATTATAAAAGAAGCAAATTTGAGGTAGGATACCATTTTCTATCCTCTCT
TTAATTCTTTCCAATGGTACATGGAGATTCCAGAAAAAAGTGACATTTAAAATTGGATTAATTTTCCTATATTCTGGTC
GGCAAATTATCACAATGACACCTAGTTATCCGAAAGATTCAGATTCAAGTTATGTAGCTACTTACGTCCTCAAGAAAAT
CTTTACCTTTTCCCGCGGCTTAACGCACTATATACCTAGACTATTTATTGTCTATAGTATTAAATATTATGACACGATT
TAGACAATTAAAAACTTCCTGAAAAGCGCACATTGCAACAAACAATATATCGCGATTTCTCATATTTTTGCTGACATCA
ACAATTAAACATCTGACCAAACATTAGGCTGCCATATTTATTACTGTTATATCTGCCAAATAACTTTAAGATTAAGGGC
AGTACTTCAGAAGTTGTAAGAATCGCACCAATTTTTAATGGAGATATTCAGACCCGAACTTGAAAAGGCGTAAACAAAC
AGTCAGGTCAAAGTAAATGAAACCTTAAAAACCTTGCTTCTCTCAATTATTTTAACATCATCACGCGATTCTATTTGAG
AAAACTTGTACTAGAAAATTCTTTTTCCGTATAACATTGTGTCGTTAATACACTTTAGATTGCCATAACGTAGCTAATA
AATTGGAGGTTGGAATACAGGCTGAAATACACTATCATTTTTCAATGATTATTTTCCAATGATACATTCCAATGACAAT
AAAAACGACAAACTTTGGCGCAAATACACTATCATTAAAAACATGAAACTTGAGCATGTTTTCTTTGCAACATGGACTC
TGAAGAAGAAATAGCAGCTGCTGTTGTTGTGTATATGTTATCAAAAAAGAGAGCTAAACATAGGAAAAAAAGCAAAGAA
ATGTATGGGTGAAGCCATATAGGCGAAATGAACTTGGCATCTACAATACTCTCATGTATGAACTGCGTGTAGAGGAAAT
TGCAGAGTATACGCGATTTTGAAGAATGCCGCCGAATATTTTTGATGAGCTCCTAAATCTCATAGAAGTTGATATTGAG
AAAAAAACAAGGCATTTGCGAGACCCAATTCCTGCTAAAGTCAAAGTAGCTGCAACTTTGAAGTTTTTCTCTCTTACGC
CGAATTACAGTATTTATTTCGCGTTCACAAAAGTACTTTGTCAGAGTTCATCGCTGAAGTTTGCAAAGCTATTTACATG
CGATTAAAAGAAAATAACCTCAAGGTAAATATATATTTCGTTCAGTAATTTATCAAACGTACTAAACTAGCAGTCACAC
ATTAATACCCTGCACTTTGTGAGCCCTCACTTTCTGGGTTGAGATCTGACAAACTTTCTCGACTCTGATAAGTGTTTTG
ATGTATGTTCACTGGGTGTCGGTACATATTCTGTAAAACAGGCGATAACGGCGGAGACATAAAGGGTGGGTAATTGTGT
GTGGCATGTGTTGAAGAGTTCCTTGGGATCGGAGATTGAATGGGCGGTGTTCTGAGAGAGGGTACGGCGAGTAATCTCA
TCTGAACAATTACAGAAATGATGCGAAAAATATCAGGGATAAATTTTGTGCGTACTTTGACTCCACCGGTGCTGTTCCA
TGGCAAGAAAAATTTGTCTGAAATTTATACCCACCATCAAAGAAGTTGTTTTTCTTGGGACGATGGAGTCACGTAGGAA
TAGCAAAGACTGAAAGTATGGCCATTTACTTTCGTAAACATCATCTCGTCCTGCTCCACTTTTGTTGCTGTTGTGTACT
TTCTTCAATTCTGCGCTGAAATAACTTCGCAGTGTATTTATTTTACTCCTCACTAATTTCTCTAAAAAGAAAAACAGAT
CATAAAAACATGCATGTTTTTCTTTTCTCATCCAAACCATTCGAAATAACACAAACCTTCCATTCCTAGTCTGCCTTTG
AATATCTCATAACTTTTTGCCTTCTCGTTTCTGTCCTTATAGAACAGGGATTTAACATCCCACAAACTGGGCTGGCTTC
TCCAAATCTCAAAAAATATTCGGTCGCTTCTTGCGTCTTCATTCTTACTTGTTTAATTACTTGTTCAAATCTTTGTTTT
TATCTATGTTTACGCCTAAACTACATCGCGTGCAAAAAACACGTGTGCAAAAACAATGGATTCGGTTCAAAACAATAGA
AAAAAAATGTCATTGAAAAATTAAAAGTTGAACATGTTCAACTTTTAAGTTTTAAGGATCATTGGAAATGAGAGTGTGA
AAATTACATTTTTTTGTATACACTGTCATTTTTCAATGATAATTGGAAAATGATCATTGAAAAATGATAGTGTATTTCA
GCCTTAAGTGAGGAAAAGATGTTAAATATCAGGGGTGTGGGTGGTAGACAGCATAAAAAATTGACTCTTCTTCTTTAAA
TAATCGAATTAAGTGAAGTAAAATATGTGTAGGAAAATGTGTTCAATATAATAATATAATTATAAACTAAAGATAACGA
ATCAAATTTTAGAGAGAATGTATGACTTTTAAAATATGAACAACTGCTGGTTAAAATCATTGTGTTAAGTCTAAGAACA
AACAGAGTGTGAATTTTGCTACAAAATAAGAACAATCCAGGATGTAAATTCTCTTGTAATTCTCTCTCAAGCTAACCAT
AATTGATTTCATTTGCAACCGCTTGTTTTGCACCCACAGTTACTGCGTGAAAATACTTCGTTGGACTGATGACCAGTAC
AGTTATAAAGTCCGTTTGGAACAAAACACATATTTTTTCAGCTAAGAAGAAAAATTTTTATATAAGAACAACATTGGGT
CCAGTTCTGAACAAAATTAGAAAAAATCATGCTTAGAAAAAGTTTAAAAAAAGAACAGTCATTTCACTGGTTCTTATAA
ACAAATGTGTAGTGTATAAAAAATGAAATTACCGCATAATGTCTTAAAATGAGAGAAATACTTTATCTACATTTCAAAA
ATTGTGAATACTTCACATATATCCACTTTGTTGTTTAAGCACTTGTCTTGCGTCGTAAATACAAAGTGTAGCTCGTTCT
TGTAATGTACAAGCCCTTGTTATCGTCTCGCTACCAAAATTGTCGTCTTTTTCTGCAAGTACTCTGTCGTGCCATTTAT
CGAGTCGCACAATTACATGTTCCAATGCGTCTACAATACCATATAAGACACGTCCACTTGTAGGTACCATCATTTTCCT
TTCTTGAATGCATACATACTCGTCTAAGCCTGCCAAATACTCTTTTAAATAATTCTTGACGACAGCCATTTTGCTCGTA
TCTTGATGTATAATTTCTAGCTAAATTAAAATAAAGTCAAAGAAAAGTTAGGAAGAAGCTTTAACGCTATCGTTGATCC
TGGATCATAAGTTTTAATCTAGGTAAAAAGAAAATTTCCTCAATTTATCTTTCCTTTGTTAAAAAAAGTTAAAAAGTCA
TCCCGCTTAACACGTGTGTTGAGTTCCCTCCTCAATGGACTTATTATTCAACACTTTTTTATTATTTTTTGTGAAACGT
TGGATACAGGGATTTTTTTGGGTGTAAGAGTAACATCCTGCGAAGTGACTGAATTGGTTGGTTTTAGCAATATTCGGAG
CGTAGTTGTTAATTTATTGCTAACCAGTGTCGTTTATGCCTGGAAGTGCCTAACAACAATGACACTTTTAACCAATAAC
TGTTTATTTACGCCTGTTAAAATGATGTAATACATTGCAAAACCAAAGGTTTAAAAGAAAAAAGTGCTATACGCACCGA
ATACTACGCGTACAAATGCGAAGATTGATAATTGGTAAAAAAGACATTCTCCTTGACTTTTTTAAGAATGGAACTTTTC
ATAAACTAGGCCAACTGTCTTAGCCTAGATACCACAAAGTTTATGGTGTCCAGAGTCTACTCTATCTCTGTAAACCTAT
CTTTCTGAATATTTATAACTATCTATCTTTAACCAAGAGAGTCTGCATCGCCAACAGCTGGCGGGAAACAAAAAAAAAC
ATGACAATGTTATAAAATACCAATTGTCGGTATGTAGAAATAAATATCTACCGAACTTTAAAGGAAAATATTTAACTGC
TAATATTAGTATATTTCTTGTTCCATAACTTTGAAAATAGCTGCTAGCTACCTAAATAAAACACGATAAAATGTTTATG
TTAAATTTTTTGTACCAGCATTTGTCAGCTCACAGCAGCTATAAATACAGGTTTCTAATTTAGTTATAAAAACAGAAAA
GCCATATTGCAATATTAATACGCACAAAGGCATTATTAGGAAAATGTAATGGATTACTTATTAAGTTTTTGTATGGAAG
TTTCTGTCTTTGAATGAAAAGCATTCCTTTTCTTTAAGAAAGCAATTACATGCTTTTTGGTAACTATAACAAAGTTATT
AACTCAGCAAAGCAATCGCACTCCATACTCTCCTGCAGCAGTACGTTCTTCGATCAACGGAGAGATATCTATGTATTCG
GACACTCTTACTATAATATAGTTTAGTTTCAAAAACATCAGTAGACTTGCAGCTACTACACAAAATTTATAAATAACAG
TAGATTCAAATTCTGTTCTTATTTCCTAAGCCTGTTTTTAGTCAGATATGTTTAATTTTGCTCTCTCAATACCAAAAAC
ATAGTTGAATAATTCGGCCAACGTCGCTCCCAGTAACAATAATATGGTAATTGCGTATCTTATTCACAAGATCCACAAG
CCGTGTGTTTGGTTTCGTCATTAAGTCTTGAACAAAGGTAAGCCTATTCGTGCATGTATAACACAATGCCAGCGCCAAT
GTGCCCAAGTTTGATGTTTCTGTGGAGTCAGGACGAGCCCAAATAATCAAACGTCCTGTGTTTTTGACTTGTTCACACA
GCTAGCTGTGATGTAAAAACCTAAGTCGGGGGAGGGGGGAAGGGGGTGCAGAGGGACAAGGTAATTTAGCTACCTAGTC
GCTTTTAGAGAATGGAGTATTATTGAGTTGTATTGTCACAAAAGTAACTTTTGTTTTGTTATTCCCAGACGTGCAGAGA
AGGTAGATTATGGAATCTAATTAGGCGTAGCGTAGTAACAAAATACGTTTTGTTGTTGAAAGTGTAGACTGCTTTCAAA
TGAGAAAACAACGCAGACAAATGTTTAAATAATGTTATCTTTTTCAACATATATTTCAATAGAATAACAAGGTGACAGA
AATACATTTGATTTTGATGTAAGCATTTAATGTAAGCATTATCGATTCAAGCTTGTTCACCTTAATGTTTAAGTAGGTG
TAGTATTTTGTAAATGCCATCCGTTAATCTGTGGAAAACTCCACGAGACATCGATCCGATCTGCGATTGAAGAATTTTG
TCGTTTTTTCGCTTTATTTATTTTGCCCTTTTTAATTCTTTTAAGAGAACGTTTTGGTCATTTTTTAGTTTTTTTACAT
TTTTTCTCTCTATTTGTAGACGTTTAGAGCTAGCAAACTAACTAGCTAGTTAGCTACACAAATCCAGCTTTAGCAATAA
CCTACCTGGTCAACCTACTGTTCTGTTTTTTTGTGTATTAACTTTATTGTAGCTAACTAATGAATGCCTTGTAATTACT
CAAAATGCTTATGTAAGTTCTAATTCTTTTCGTTTATTCCCGCAGAAGAGCTCACCTTGCTCTACGTCAAACAGAAAAG
AGAACCAGCAAAATGAAGACCAGGTCCAGCAACGTAATGTAAAACGTGTCAATAAAGCGGCTGAACAGTTTAATCTACG
CCAACAAGCAGATGTACATCGCCACGTGTAAATAGACCTAACGAATTGACCCAGCTAGCTACGGTAAGACGTAGAAGAA
GCCTTTAGAATGCTGTTCATCAAACTTCTTTCAACTCCTATAAGTGTTTGTGTGAGATTTTATCGTACGAAACGGCGTT
ATGTTAATTTTAAAAACTAGCCGGCTGACCCGGTGTCATACGCCGGGGTAAGTCACAATTAAAAATGTTACCCAGCATT
GAAATGCTTGTAGAGCAATAAGAACCGTAAACTGTCTCACACTTTCAGGTGGAGCACCCTAGTACAGGTATGCAGTATG
TCGTAAATCTGGTGAAGCGCACAGAGCATTATGGGGTTTCAGTTAAAATATATTTTTCAAAAAAAAACTTTCCTTTTTG
TTTACAAAAATGTGCGCTTAGTACAGTTAAGCAATGTCGCACAATTATGTAGGTACAATACCTTTTTATAAAAAAACTT
TATCGCAACTTCGGTTAAGCAGAAACACAGGAAACAACTCGTCGTTAACACTGGTAAGCGCTTAGTACAGGTAAACTGT
GTTGCACATGCGTTTATGCCTAATACCCCTTGAGCACAATGTTAACTTCGTCCTAGCCAAAAAATTGGTCAGTATTATT
TTATTTTGTAGAAAAGTTTCAGTAAATGTTAACAAATTAATCACTTAGTACAGGTCACACATGTCTATAGGCGTAATAG
CCTTTTCCGAAAATAACTTATCACAACTTCAATTTAAATAAAAACGTGTCACATAAGTTATAGGCGTAATACTATTTTT
CAAAAAAAACTTTATCACAACTTCAATTTAAATAAAAACGTGTCACATAAGTTATAGGCGTAATACTATTTTTCAAAAA
AAACTTTATCACAACTTCAATTTAAATAAAAAACGTGTCACATAAGTTATAGGCGTAATACTATTTTTCAAAAAAAACT
TTATCACAACAGTTTAAATAAAAACGTGTCACATAAGTTATAGGCGTAATACTATTTTTCAAAAAAAACTTTATCACAA
CTTCATTTAAATAAAAACGTGTCACATAAGTTATAGGCGTAATACTATTTTCAAAAAAAACTTTATCACAACTTCAATT
TAAATAAAAACGTGTCACATAAGTTATAGGCGTAATACTATTTTTCAAAAAAAACTTTATCACAACAGTTTAAATAAAA
ACGTGTCACATAAGTTATAGGCGTAATACTATTTTTCAAAAAAAACTTTATCACAACTTCAATTTAAATAAAAACGTGT
CACATAAGTTATAGGCGTAATACTATTTTTCAAAAAAAACTTTATCACAACTTCAATTTAAATAAAAACGTGTCACATA
AGTTATAGGCGTAATACTATTTTTCAAAAAAAACTTTATCACAACTTCAATTTAAATAAAACGTGTCACATAAGTTATA
GGCGTAATACTATTTTTCAAAAAAACTTTATCACAACTTCAATTTAAATAAAAACGTGTCACATAAGTTATAGGCGTAA
TACTATTTTTCAAAAAAAACTTTATCACAACTTCAATTTAAATAAAAACGTGTCACATAAGTTATAGGCGTAATACTAT
TTTTCAAAAAAAACTTTATCACAACAGTTTAAATAAAAACACAGAAAACAGCCCATCGTTACAGCTATAAAAATATGAC
AGTAATAAAATGTGTAGTTACCTAACTATATTTAGCATCATAAAAATTATTGAATAAGAAATTTGTTGTAGCTAGGTAG
CTAAAAACTGCATTTGGCTACTTTAATTTTTTTAGCCAGAGGTAGATCATAGCTACCTAACCACAACCCCCACATAAAA
ATAAATATTGATATACCAAACTGAATAAGAACTTTAAAAGAATGAGAATAAATACGGCTAGGTATAGTTAGCTAGCTAG
CTTCAGCAGAATGCTACCTCGGAATCTACGTTCCTAGCTAAAATCTTAAGTTGGTTTGTTTAAGATTTATACATAGCTA
GAGAACGTGAGAGATATAAAGGGGTAAAACGTTAAGGTGTAGCTAAGTGCTTCAAAGAAAATGGGAAAAGATTGGGAAA
AGAAAAAGTGTGTTAAAGCAATGTAAAACCAATCCGTCCTCTTGGCCTCGTGGTTACGATATCCTGATGAACTCTTAGA
AGCCCCTGCCTAAAATGAAACGCCAGGTTGCGCAAACTCGTTAAAAAAAAAAAGGTTTCTGATTGGTTAATGAAGGTAA
AGTCCGCGCAAAAGCGTTGACAGGCCTATTTAATCCGGATTAATAGTCCGGATTAATGGTCCGGTCGATTTTTTGCAGT
GGCAAAGATCGTGGTAAAAAGGGACGTGACTTTAAAAAGGTAGGAAGATGAGAAGGTTACGAAAAAAACAAATACTATG
ATTGTTTCAGCATTGTTGAGGCGTGGTAAGAAGGAAGCAGCGATGCTCAGCTAAGCTACCATTTTGCGTGACAGACGGA
CAGACGTATACGGGTATTACAATATAGATTTTTACACAATGCGAATGTAGAACAAAAGAATGTAGAACAAAAAATATTG
TTTGTAACGCAACTAAATTTAAAATGTAGGAGTTCATGCTTACCTACTTATATTACTTTGAATAGTGGGGAATTGCAAA
TTTGGGTTTTCATTAGCACACTGTGTAGAAGAATGACCTGATTTTTGTCAAAGACGCCAAGGGCGTGAATAAAAACGTG
GCGAATTCGATGAAAAATTTAAAACATTGTATCGTATCGTTACTATGTCGTTGATTTGACTTTTTAGCTTTCCTTTTTC
CGCATTTTCTGCGGCAATATACTTCAAGAATTTTCCGAGTCGCTCCAACTGCTTGCGTAAAAAAACCCTTGCCACCAGC
ACTTCCTCCACTACTTCCTACGGCGCCTGCATTTCCTCCCGTAACGGCGAGTACGATGGTGGATATGAGCAAGCCAACA
GCGGAGACGATACTGGCTATAGTAATACCCTGCTCTTTGAACAGAACCCTGAGTTTTTCAACCAAAGTTTTATCATCCA
CCGCGATCTTCATCAATGTCTCTTTGATGTGTAGCAGCTGGCTGTGTCAGATGGTAGTAAACCGTGCACTTTTGCAGTA
GCCTCTTTTTGATCACGTAGTCGTTTCAGGTCTTCATTGGCCTTGGTTATATCCCTGTCCCAGATAGCTAGCTGTTCCT
CGGATGCCCAAGGTGTTATCTTCTTGCTCTCGAGCCTTTTTACCTTGACTTCTGCTTTGTCGATCTCACTGTCGTAGAA
GACCATCTTGCCTTTCAAGTGCTTGAGGTTACCACGTAACGTTTGAAGCTCGCGGTTTAACCGTCTTCTTTCACGCTCT
GTGATATCTCCGCCAAAGGAAGTATCTTCGATTAGACTTTCCGTGTCATCGAGCACGTTCTCAAGTAGCGGCAACATTT
CGATGTCATCAGCCTTTCCATTGACATTATCCAATTCATTAAGGAGTTTCTGAGCCATAGTCTTACTACCCTTGTGTGG
TGTAGTATAGTCGTCGAACCCCATAGTTCGCAATCGCCCCGCACCTAACCTCCTCCGTATTTCGAAAACGCTCCTCAAT
TCACCATTCCTTCTTGTGAGCTCTACACCATTGTAAAGAAGCCGGTTCCCGTCGACTTTAAACTCGTTGTAGTATCTCG
CACTCGGCTCTCCCAGCTCCCCACTAAGAGCTTCGTAAAGGCCCCCTCGTGAAGGTGTTGCGGGCGTGCTTGATACGTT
CTCGGGTCTAAGGATCTCGCTCTCGCTACTAAACTCCTCGGCTTCGTCTTGAATATCTTCCTCTGGCGTAAAGTCATCT
TCATATCCTGGATTATCAGCCATTTATTTTAACCACCAGCCTATCTAAATAAATGAGTGTTTTTGGAAGACTAAACCCT
TATCAGGAAGTCAAGACTATGCTCGCTGTCAAAGGCAAGAGGCAGCGGGTTAAAGTGAGTCATGTACTGTTGACGATTG
GCCAGAATGAGGATCTCTATGTGGAAATACCAAGCATGGGTCGAGACGATGTTATATTTCTTGGGAGTATCCGGCTACT
ATTTGATATGGAACTGACCGGCACCAACACGAAAAGAACGATCGTTAGCAACATCGGAAAAGCCCTTGTGAGGGACCTT
CGTATTACTTTAAATGGTAACGAGGTGCAGCATATTGCGGATTATAATGTATTCAGTGTCTACCGTGATCTCTGGATTT
CGAAATTTAATAGGGAGAACAATCTGATTGTGGAGGGAATCAATCCAAATGACGGGACAATTCGCGCTTTACAGGTAAA
AGCGTCTGACCATGTAGGAACAAATGAGGAGCGTGCTATAGCTGCGGCGTATGGAAACACCTTTTGTATTCCGTTGGGG
AAAATGTTTGAGTTGACGAGAGATCTTCCGTTTTATCAACATGGACTCAACGATAGGCTACAGTTCGTTCTACATTTCG
CTTCATACGATCAAGTCATCAAAGATGCCGGTACACCAGCCGCGGGCTCAACCGCAGCCAAAGCAAGTGACGCTACATA
CAAAATCTCTAACATTTCGCTCGAGTTTGAAAAATTAGTAAATGAGGATCTAGCGAGCGCTATGATGTCGCGATACAGC
CGCATCGCCCTACCATACGAACTAGTATTGAGGAGTAAAGTGGTGACTATGAAGAAAAGTGATACATCCTACAATCTCC
AAGTCGATACCCCGGCTAAATCCTTGGTGGGTATATTACTATTTTTCGTCGATCCTGGAGTATCCAAGGCTTATGCGGG
TGTCAATGAGCAATTCTACAATCCCAAAATCGAGAAGATTTCTGTCACGGTGGAGGGTGAGCCCAATGAGCTGTATTCA
CATGCTATGCTCCCTCGAGATCATTTGCAGCAGATCGTTGAATTATTTGGGTGCCATGATAGTGAAGTGACCATAGGTC
AATTTTTCACCGAGCGCTATGCGCTATTCATTGATTTCAGGGCAACACGTGATCGGGGCCTACATGGTAGTGGGCGGCT
TCTGATACGTCTTCCTTATCCAAGACGCGCAATTAAACATCCTGGATGGCAGGTTCCACAGTGTCGAATATTAAGAGAT
CAAAATTTGTTTTTGTAGACCTACAAAATAAACATGGCAAGCATAGCAGTACTTGCAGATGGAGCAATAATTAACGCTC
TAGCATTCTCTGGGAGTAACTATCTCTTCAGCAAACTAAGTGGGCACGACGAAGAAGAGCGCAAAAGACACGATAAAGC
TATTGAACAACTCCAAGCCGCTCATGCGGAGTGGGTGCGGGATCGTCAAGCGAAGATCGATTGGTACAATCAACAACGT
GAGCTTAAGCGTCAAGCTGGCGAGAGTCTTAAAGGAATCGATGAAGGTATGCGACAGTACTATATCGCGACGATCGAAA
AAGCTCCCAAACTCTCCGACTACTATATACACAGCAAACAGCAACAAGACGGCGAGTTGATGTTCATCGTAGGGTCCTT
AGCACTTATGGGTTTTGCGGTGTACAAGTTCGCCTAGCGGCTCCGCAGGGGCTTTATGTAAGGAATATTTTGACATCTA
ATAAACATGTCAAAATCAAAGCATATTGTTACAACCGAAGAAGCTGAAAAATTAAGCAGCATCTATTACCAACCCGAAA
AACTATGGATCGGGAGAAAGGCGATTAAACTACTCTCCGAGCAGAGTGGCCTCTCAAAAAAGAAAATTATCCATTGGCT
ATCTTGTCAGCTCTTGTGGCTTAGACATATCAAAAGCCCCAAGCGTATCAACTACCCTCATTTCACCATAACTAGACCC
AATGAGATGCACCAGTTTGATCTCTTGTATATGCCCCATGATAAGCTGTATGGTAATACATACAAATATATACTTACGG
GCATCGATGTGGCTTCGCGCTACAAATTAGCATGCTCCAGGATATATATAAAGCCGGACCCCTCAAATATCCAAGTATA
ATCCAATGTGACAACGGTAGTGAGTTCAAATCAGATGTGACGAAGCTGTTGGAAGGCGAGGGTGTCAAGATCAAGCGGG
CAACTACCAAATACCATCATACATTCACGGCGTTTGTGGAGTCCTACAACAAGGTGCTTGCGGAGAGATTGTTCAAATC
TCAGGACGCGCAAGAGCTGCTCACTAACGAAACTAGCAGTATATGGGTCAAGAATCTGTACACTATCGTCAAGAGTTTG
AACAACACCAAAACCGCTATGATTGTTATGAAACCTTCAAAATTTATTAAGCTCGATCACGTACCACCTGCAAAAAGCG
ATCGCCTGCGGCTTCGTCCTGACGGGCAAGAAAAGCCTTTACCTGATGACGGTTTATATCTATACTTGCTGCAACCCGG
CAAGGAACATGGTGATCGAAAAAGACGTGCAACGGATGCCTATTGGTCGAAGCGTACATGCAGGCTAGACTGTATAGTG
ACTGGTACACGCCTCCTATATTATTTGGGAGATGGATCGCCTAGCGGCTCCGCAGGAGCGCCTGATCGAAGCTTTGTGG
CAGAAGAGCTCATGCTAGTACCCGAAGGTACCTCGGCACCCCCAGAGCATGTGAAAGATTGGTGAAAAATTCTCGATTT
TGTGTGTTATGAACACACAAAAACTTTTTCCATTCTTCTAATGCTGGATCACCCAGGTTGTATAAGTCGAGGATCGCTT
CACAGTCGTCGCGAGTATGATCAATAAGCCTGAAGTGGCATACGTATCGCTCCATATGACCCTCTTCCTCGAACCTATT
AAACGCATGCAATCTTATCAATAACAACGATCTCTTCAGACTCTGGAAATTGAAGCCTAATCCACCTCCTTTTCTTTAA
TAGTAATAGGGAAGATTATTGTATTTATCATCTTCAGGTGTTGTATATTTACGAAAAATCATTATAAGCATGTGGTACA
TATCTCTGACGGAGTCCCACAATCTCTAATGTTCTGATATATGAAATTTATTCTAGAACACTCAAGGCCCTAGGGTGTT
CCAATCTAATATACAAACAGACATGTTTGGATTTTTTCAACTGGGTTTTGATAGGCTCCCAATCCTCGATAAGGTTCGT
TTCTTCATCAATCATTTTAATATCAGAACGCTCTGAGGGATACCATGTAAATAGCATTTTTTTCTGGCGGCGGAGATTA
TTTGGTAAAGCCGTATAACTTTGAGTTAACAACCATAAGCTATGCTTCCTGTGTCTATCGCTGATCGCGAGTTCCAATA
GGGATTGTCTCCGCTTATCCAGGGTTTCATCAGCAATCATGTCATCAACAATAAACAACGTCTCCTCCCCTGCCAGGAG
GTTTGATAATTTGGCTATCCATTCAAACAATTGATCCTGCGGTTCTATCAAAAACACATAATCATCCTTCCGAAGCGAT
GGTCTTTCCAAGTAAGTGGTGTTCCACCTGAGAGTAGGAGACAAAATTATGATGTTTTGGAAATAGTGTCGATATTCAT
GCTCCAAAAGATCGAGAACTCTTTGCGTTTTTCCACAAGAAGTAGGGCCTGTGAAAATAGCCGTATGGGTTTTTTTTTA
CGATATCCAAAGTCATTTATTCAACTGTGCTTACTTGGGTTTTGGGACGATAGAAGCGGGCAACCACCCTTTTGAGACG
GCCATCTCGCTGCTTCCTCGCCCTGCGGTGAAATATGCGATCATCTTCATCACATCATTCGTGTCGAGTTTTGTGCTGG
GGCTCGAGATTCCTAAAAATCGTTTACCGAGCATCGCGTAAGGAAAGTAAAACCGAGGTCGACCACAGTCTCATATATC
ATATCAATGATTTCCTTTTGCTTAGGGGTAACATTCAAACTCATTCTTTATTATAGGGCTCAGCGCATCTTAAAATATC
AATATCTGCCTTTGAAGGTTTTTGCTGAACCGCTGGTGCAGGCTGCTGGGTACCCGCGGATTTTTTCCCAGCCTTCCAC
GAAAAATAATATAACTTCCAATACGGGCGATTATTCGAATAAGGCCTCCAGCAATGTATACACCACTTCCCATGGACTT
GGAGGTACCTGTGGCAGGTTTCTGACTCTCTTTGGAGGTACCTTTACCCATGTTCTTCTTCAAGTCAGCCTTGTTCTTG
CGATTCCATTCAGCAAGTCTCTAACCAGCAGCAACATGTCCTTCGTTTTTCTTGGTAATTAATTGATTAGGTTCTTCAC
TCATTTTTTATAACTCTTTGGAGTTATAAAATCAATTCTTTTTTACATTAAAAACGAGGGATAACCCCTGTTCCTCAAG
AATGTCCATGGTCTCTTTTATCCCCGTGAGTATAGCTTCAGGAGTATTTAAATCTCTCTCAAAGTATCGCAGGAATTCT
CTAAACGTCATAGGTTCTTTCTTGGGTGGAGCTATTCCGAGCTTCCTCTCCCTCATCAGTGCAGCTAGCCTGTGACCTT
GTGCAACCCTTCCCGGGTGCTTTTTGTGCACTTCAACAATTTTTTCGACGGTCTCTGTTTGTTGTTTGTGTTGGTTGAT
AATAATACTACACGCGCTGCTCATCTTTTTGTTGCTCCTCATCAATCTCTCTCTTCTCTTCAATGGACTTTGAGAGCTG
GGTATGATTAATGGTATGAGCTGCAACGAGTAAGGGGGCGAGGAACTTACCAAAGGCTGCATAGAAGAGAATACCCAAG
TCAGCCATGGATTCCCTGATAATAGGATCGTTTTCTAAATCATGACGAAGGGCTTCGGGACTATCCAGTGGTATAAGGT
TACCGATAGCTTTGCTATATAGCCTAAGGGCGTGAGTTGACAATGGCTTTGCAGTCTTCTCTCATTTCTCGTGGAGGTC
GCGTTCAACAAACTCAGGATGTATTTTCTCAATAGCCTCGGGTGATTCTTTGTCCAAAAATACCTCGGTACATTTTTTT
CCTAAGAGGTGTGCCTTGGTTTTGCGAGCATCTTTAAGGGCTTGACGTTTGTCTATAGGTTTTTGATCAAGCGCTTCTG
CTGGTGTATCTACAGCATCAAAAATATCAGCTAATTCAGACATACTATTTATTATAAGGCGGCATCTATCGATGAATGT
AAGTATCAATATATACGGAAGAATTATCGCGATTAATATCAATAACTCCATTTTATTTGCAGCTTTGTGTAAAGGTGGT
GTCTCACAACACCTTTACTGCTTATTAGCGCGCATAGGTCGTAATACTTCTATCCCAGGCCTCGTGAGCCTCCCGCGGT
ACAACAGCAGCAGCCTGCATTACTGTTTTTTTATTTCTGCACTGTAGGGGTTACTGGAGGTTTCAACCCATACAAATGA
ATCGCTCGCTTCCAAGGCATTTTTTTTTACCCTACGATCCCAGTATAAAACTTTAATGGCCGATAGCAAAGTATTGGAC
GCTAACTACTCTAAAGGCTTTGTGTGTATAGGATCCTCTAGCACTATCCTCTTATCGTAGAACGCTGATAGACCCAGCT
TGTTTTGTTGATATGTGACCATACCCTGGTTATGTACGCGGAACCCCACATTTTTAGCGGTATCTAGCTCGCCTTTCAG
TGCTTCCTTGTACCTTGACCATGTCACCTCATTTTGCCTTTTCGACATTTTTTTGCAGGAAAATTTCGTGCCATCTTTT
CCTTTGACGAAATAACACTTTGCGGTCAATGCAATCATCCTCGAACCGATGAATTCTTCTTTGAACAGCCCTCCGGTGC
CGCTTAAATATTTATCGGTGACTAGCCAGTTTTTAACATCCTCATCGTACTGCTTGATTAATTCAGGACGAACAACATC
ACGTAAGTTATCTCCAGAGATTGCAAAATAAGCACTATCGGTATCCATATACACATATTCAAAATTTCGTCGATCTACG
TACTTATCCAGGAAGTCATAGTAAAATTCGAGCATCCGCAGCTTGGCCAATTGATATGCATATATCCCGCATTGGTACG
CTCTATTAATGGAAACGCATTGTTTACGTCGTCTTACTTCGTACGCGTCTCCAATTTCTTCAAGATCCTCCAGGTATAG
GCTCCTCATTTCCGCATCTACTACCTTTTCATCCTTTGTAAATGTGGTATTGTTATGTCTCGCCAGATCCTCGATCATT
TTTCCATAGAACGAGTTCCCCTTCAGCTTTGCAGTATCGCCAGCGCTGCGCCTATCAGGATCTTTATCTGCTTTGCGAC
GCGCTTCCGCTATTTCTTCTGGGAACCATACGAATGGTTTACCACGTGAGTACTTAAGTATTTGATAACAAGCCGTAAT
TTTTAATCCATGATTCAGGTACCATTTAAGCAGATCCGTACAAAGCAGGATCTTCTCAGCTTTCATCACCCCCGACAGC
TTCCTGGTACCCGGGAAACGTTTTCGCCCGGTCTTGTTTAAATAATCGTGCATATGCTGAGAAATTTGATTGTCAGCGA
TCTCTCTAACCACAAATAACGGGGACATTTCACTGAATTTTTCGTACAACTCAGTAGGCACTTCAATGTCAACTTGGGC
AAACCCGAAGAGCGCTCCATCAAGAATGTCTCGCACCAGATCATCTAATTCTTCAGCAGGGTCTGCCCTTTTTAGCAAC
TTCTCCTTACCACAAGGAAAATCTTGTAGCAGAGTGCTTGGATAGAACATGTTCGCATCATAGCCCAGTATAGTCTTGC
ACTTAGGACTAACTTAAGGTTTACCACCAGATATATATTTCTATTCAACTTATTGAACTATTTGCGAAATTTTCATACC
AACTTGCAAAGTGGAAACAGCTAGATCTTGAGATTTGAAAAAATGAAATTCTTTTTTTTGAAATTTGTAGCATTACGTA
TCAGTGTATTCTTGATCTGTTTTATTTATTTTGGAACAGAGAGAGAGCAAGTTAAATCCTATTTTTCTACCTTATACGT
AAAATAAATTTAGGTTAAGGTTTTTTTCTGATTTGTCAGAAACACATCTCGTCAAAAATTCTGACTGAATTTTATATTC
CTATACGTCGATTTGACTCAAATATCCGGATCGTGTGAACAAGTCTTTACTTCCATTGGCTGTCGTAGTTTTTGGGACG
TTTTATCAAATATGTGTATGATATTGTGTTTTTTATAATACGAGTTGATCTGTTGAGTCAAAATATATTTTTAAACGTT
ATGAATAACAAAAGTGTTATATTACATAAATAAGTTTAAGAGATAAAAAAAATTTCAAATGCGAAGGTTATTTTTAAAA
ACTTCTGATTTTACTTAATATAAAGTTTTTGATTTTACAACCAATGGCATCGAATTTTAGACCTTGTTCAAACTGTCAA
ACAAACGAAGGTATCAAACGTTGTGTGCGATGCAAGGATGCATTTTACTGCACTCGTGAATGTCAAGTAATACATTGGA
AAAATGGTCATAAGAAAATGTGTACAGTAAGAGAGCAAGAAGACGAAAATGAAGGCAAAATTGCTGAGCTGAGTGTTGA
AAATGAGACGTAAGCAATGTTTTTTTGGTCTAGTAATACATGCTTATAATACACGCAAGTAAAAATTGAAAATCAGGTT
CACATGAGTATTCTTAAATTATCCTGTTTCTTATTGAAGAAACAAACTAAAACCTTGACGTTGTCTGATGAGATAAGAT
GAAATGGCGAGTAAACTTTTCTAAGGGCAGCATGGTGAAAGCAAGCAACTTGCTTGTTTACAAATTATGGAAAATCTAG
AGATTTAACTTCTTTATATATTTTATGTCTTTTTAAAAACCTTTCTTGGCTACATAACTATATATTATCTTAAATATAT
TTCTATTGACGTTTTACACAAAAGGAGCAGAAATGTTTTTTTTTATTTTCTTGAATTATGTTAGCAAATCTACATTAAC
TTCATAACGTTATGAACCAACACACTCTACTACTTATGGTTAGCCTTCTTTAATATACATTTAAAGCGAAAGTAAGCCA
ACTACAATCATGTTCATAAATTAAATTATTGGAAAAATGGCTTTGAGACTTTTTTCAGAGTTTTCCCGCTGTCCCCCTA
CAGTCAGTGTTGATTATGTGTTTATTTGTGCCCCAAAATACTGTTGGCGACTCTGGAAAAGACCTCCAATCAACACTGA
AGGGTGGAGGGAGGGGGAAAGTGGTTTTTCCAAAACTATTATGGACATGATTGTAGCTAACAAACCACAGAACTTATGG
AATTCTTGAATCCAAGGTTGTTGAGTAGATTCTATAGTGTATTATGATCTTCACATAGCAGTTAACCTTTATTTTTACC
GCTACCCTGTTATTCAAGTTGTGATGGAAGTAACTACTTGCACATCTTTAACAGCTAATCACCAATGTAATCATTAAAT
AAATTCACTATATATACGTTATCCACAAAATAAAAGTTTTTTGATCACGCGAAGAAACAAACTTAAATAGTTGAAGCTA
GTGGTTCAACGAGGAAACTTTTGAACCTGTAATTTTTAAGCACTTTCCACTTTCTTTTTTTTTTCTTGCCTCTCTTTGG
TAAAAAATATTTAAATTTTTTTAATTCTAGTGATAGGGAAAGGCGGATGTTGGGACAAGTCATCCCTCATCATCTTAAG
GCAATTCATCGTTTAAAATTCACGCTATTTCTTGGGACAATTCATCTTTCTGGCTCAAAATTGCATTATCCCCTCGTTT
AAAATTCACTCGAAATAGCATGAATTTAGGTGTTTTTGTATCGATTTTTTTTTGCCTCTTACCTCTTACCTCTTTGTTA
TCTTATGTAGCCTTATAGTGTCCTCGCGCATAGGTGCTTATTCAATCATTATGGATAATTCTTTTGTCATCATCTGCAT
TGAGAGCGAGTTTGTATTGCAAAACAAAATTCTCAAATAACAACACGTAAGCAGTTTTTGTTGTATAATTAAACCATCT
GTCAATCAAACGCTTATAACAATAGAATTTTACATACCAGAAAGTTGTTTACTTAAGAAAAGTTAAAATCGAAAGTGCT
CGTTGCTAAGGAGATTTGGTATGCTAGGAATGCATTGTTTTCTTTGTTATTTAAGTATGATTGACATCTAATTGACGTC
ATTCCTTATTTCTTTCAAACAAGGTCATCTAAACACATACCATATGCTAAAAGCCGTTGTTATCACTAAAATCAAAGCA
ATTTTTTCTTCTTCGTGAAATGAGAGTGAATTTGTTTGACTTACTCTTGGGTGTTCTATGTGGTGAACTTCTTGTGAAC
TTTTATTTTTTGTTTGTGTTAGGGTGCTAGTCACCTTGTTTGAAATATGATGCTCTTGCATAACATTAATCATTTTATT
TCTTCCGAGGCTCAAGTTCTCATTAGATATGAGAATTTTGTTATTGTAACCAGACACCCCCGTCTTGATGTTTAGATTC
ATGTCACTAGGTAACATGTAAATGCCCTGTCCGACTGAATAATCAACTTTGCTTGAAGCGTAATTTAAAGTATCCTGAT
AACGTTTAATATCCTCTTGAATATTAACTCTGCGGTTAACAATGTCTTCAAAGTTGTTCATAAAACTCTTTGAGCTGTC
AAAGCGCTTGAATTATTACCTAAGATAGAAGAACGAGCTTGCATATTGATTAAAACTATCTTCAAAAGGCAGAGGTGTC
TGCAAGCGCTTAATGATTCGTCTAATGTGATAATAGACGTGAAAACGATATACTGATCTAATCATAGGAGTAGAGAGAC
CTTCTTTCAGGTGTTCAGAACTCACTCCACAAGCACTTGAAGCACACCAAGTGACAAAATTTAGTTGGGTTTGCCATAA
TTTAAATGGTTGTTTTTGCCAAATTTTCATACGTTGTTCATTTTCATCCATTTCGTAATTAGTAAAAATATTGGGAAAG
CTCGCAGGAAAAGAACCATTTTTAGTGACAATAATTGCTTGTTTGTATAAATCTTTTCCATCCAATATCTGAAGGTCTT
GTCCTCCATTTGGCTTATAAAGCGCATTGGGATTATATTTAAAAATGCTCTCCATTATTATTTAAGATATTATCTTCTA
TTCTCTAATACAAGAAATGTATATCACAGTAAATGTCGTAAGGGGTGAGAAGACCATATATCTATCTTACCCCATTCAA
AATATGGATGGTTCAAAAGAAATTGCATTGCTTGAGATGTTTGCAGACAATGTTACCTATCAAATCACAACTCCCCTAA
AAGTGACTCTGTCTGCCGGAGATGAAAAAACTGAAAAGTTGCTACCACAAAGAAAATACACTAGCAGAGAATTGAAGGC
ATTTTTAGCAGGCAATGTAGAACTTACCTTATTAGACAATGACCCTCGAATAATCAAGACCAATACATTAGCTGAAATA
ACCAAAATTAATTTGCATCTCTCTGAACTCGACAACACTCAAAATCTTGAGAATGGAAAGCTAAGTGATATTTTACTAA
CCTTTCCCATCGCTAAATATAGAGACGTCACACATGTTGAGCCTAAAAACCCTCAGTACAAAAAATTAAAAAATGGGTA
ATGATGACGTTATTATCCCAGGGACGGCGAAACTAAGTTTTCATATTGAACTAGAGTCGAAAGCTGACACAAAAAGAAC
ATTGGTCTCTAATATTGGAAGAGCGATTTTTAAAAAATTAGATGTCAAGTTTGAGGGTAACGAGATTTTGAGCATTGAT
GACTAGATTAGATAGCACGATCCCATATTATCAAGCCGGATTAGGGAATAGGTTATGTTATGAGGTCACATTTAATAAT
TATGATAAGGTTATATAATCAACTCCAGCCAAACCTTCGGTAGCTTCAGCAGCACCAGCACCGGACGCTAAATATAAAA
TCTCTAACATATCTCTAGAATATGAGATTATGACACAAGCTACTTTGGCCAGACACATTGCATCTGAATACCAAAACAT
GGCTTTACTCTACGATAGGTTTTTAAGACACAGACAAATTAGAGTAAACAAGTCGGACACTACTTGGAATTGGTCATTC
AATACCCCTTGTAAATCTTTGAAGGGTATCTTGGTTTTGTTTGAAGACGAACAAGCCTACAAACGAGATACCAGTAAAT
TCTACAATCCGAAAATAAAAAAGGTATCTGTCATTGTTGAAGGCAAGCCTAACCAACTTTTTGCTCAAGGGATGCAGCC
GTTTGAACATTATCAAGAGATTTGCAAGTATTTTTCTGAAGGAAAACCAAAAGATAATAATGCCAGCGAAATCCAAAAA
CATTTGCAATTACACGATGTAAAAGTCTCTGATTACTTGACAGACAAAAATGCTCTGTGGTTAGATTTCAGAACAATTG
ATGAGAATGCTTTGAATGGGACTGGTCGACGGATTGAAAATTCAAGTGAAGGCATTACAAATTGAAAAGACCGCTGAAA
CTGAAGGCCCCTTGAACGCTTATATATATTTAATCATGGATGCTCGATTAAACATTCAAAACGGTGAATTTATGTCTGT
CTTGTATTAGTAAAATGGCGGAACAAAGTAACACACTTTACATGAAAGAACCTCACACAGCATTATTCGTTGGTCCTAC
AGGCTGTGGAAAATCTAAACGTGTTGTAAAATTATTAGAAAATGAATACTTTGATCACTTTGATTTCATCGTGATTATA
TGTCCAACATTAAGATGGAATCAAACATACAGAGAACAAAAATGGTTTTGGACTGACAGCTATGTGATTTTAATTGAGC
CGGAAGAATCTTTGTATGAATGGATTAAGAAAATGGACTTTTTCTGTGCTGGATACAAAAATTTGTTTTTGGTTGACGA
TATCATCGCTGATGAAAAATTGGACAAAAAGAGACAGCCTTTGCTTGAACTAGCAATCTCGGGTCGTCATCGAAATCAT
TCGGCATGGTTACTTACACAATCATACACCGCTATACCTAAAAATTTACGACGGCAAGCTAAAATGTTATATGTGTGGT
ATCCTAAAGATAGACAAGATCTCTCAACGATTCATGAAGAGAATGATGTCATTGAATCACGATCAGAGATCCAGACTGT
TAAGGAAAGGCTAAAAGATGGTAAACACGCGTGCCTAGTTATGAGAATGGAACACCCAACAACGTATGTCATTCGTTAA
GCAGGTTGACGTTTTTTGTTACAAGACTCTTGCAACAAAACTATAAGAATACTACAGGCTCTTGCAAGACTGCTATACA
GCAAATTTCAACAAAACTATAAGAAGATAGCAAACTCTTGTGCAGCAAATTTCAACAAAACTATAAGAAGATAGCAAAC
TCTTGTGCAGCAAATTCCAACAAAACTATAAGAAGATATAAGAAAATTGCAACAGATATAACAAAATGATAGAATATGT
TAACTTCATGTTATTAAGCATCCTGCTATTTTTTACCGGTTTTGTCTTAAAAAAATACTTCTCCCTAATAAAAATGGCG
GAAACAGCAATCGATAGTTTAATTGGACATGATGTTCCAGGTGAATTTCCTCAGCCAAATAATGAGGTCAAAAAGCAAA
AATTGCTCGAGTGTGTCTTAACTGGAAATAGCAAGCTATACTTAGGGAAAATGTACACTGAAGAGCAAATTCACAAACT
CAACGCTGAAGAGATGGAAAAACTTTTTAGTATCTATGAAGCTAAACTATCAGGTCAGATGGTGAAGTCCTTAGGTAAA
TCAATCATTCACATGTATTCTATGGGAGCTTGTACAGTCTTGGGAATAAACAATCAAGATGCATTGAGCAATGACCTGG
AAAATGACCCCTTTATAAACTCTGCCCTTCAAAGATTCACATGTGACTTATATTATAAATTCGGCTCATTGTTAGCACC
ACTCAGTGTTGGACTTATTACCAGGAGGCATTATATCAATGGAAGAAATTTAAAAACAAATAATATAAATATAGCAGAT
AATAAAAATGTCAGAAAAAGAGACTCCCATTCAAGTGACAACGAAGAACCCTAAAAAGGTTGAAGCAGGTAAGAGGTTG
GCGGAATACAACCGTAAAAAGCGAGAAGAATTAAAACAAGTGTCCATAACACAGTCACAGACACCACAAAAAGAAAGTG
GAGAGGGAGATTCTCCTACCAAACCGAATGAACAGCCTATGAACTACGCTATAGGAGGAATAATAGCTCTCGGTTTAGT
TAGTGGCTTTGCTTATTTTGTGTATAAAAAGAAAGACCAAATGTTATATACTAAGCCAGCGAGTGTCGCTTCCCTTCCG
CAAAAATCTAAAATACCTGTGAAAATAAATAAACTTGAAATGGAATAAAAAGATAATCTCGCAATATATAATCTCGCAA
TATATAATAAAATGGACAAGAAAAGTATCGTCAACGATTTATATCACGCATCGGTCGTCTGCGTTTTCGCTATCGGCTA
TTCGATGCTAGGAAAAAAGGTGTTAAAAATGACACCTCCCTCAATTCAAAAGTTTGACTTGGAAGATACAGGAAAACTA
ATTGCCATTGTTGCCGCTAGTGAAATAACAAGAGAATACTTATTTAAGCACAAGATTTTACCTGAAAATATCAATATCT
AAATATGGCTTCAATTGCAATGATGTTGGGAGGGGCTTTAGCTAACGCTTTGGCTTTCACAGGATCAAGTTATCTCTTT
TCAAGTTTATCAAATGATCGCATCGACGTTGAAAGAAAACGTCATGATTTGGCCATAGAAAAATTACAAAAAGCACAAA
TTGAATGGCAACAAAAAAGACAAGAGAGAATAGACTTTATCAATAAGCAGCTCAGGCTCGAAAAGAAGGCCAATTCAAA
ATTTATAGAGCTAAACGATGCAATGCGCGAATACAATAGGGTATTTGGTAAACATCTTGAACCTTTACCACGGGAGCCT
GTATTGAGCGACTTTTATGCACCGAGTCATGATCAACATGAAAGGGAATTGGCTTTTATTACTTTGAGTATGCTTGGAA
TTGGTGGAATTGGGTGGTATTTTGAAAGATGAAGAGGGGGAGCAAAAATTATGTTACATGTATCATGTAACATATAAGC
TGTAAGAGAATTAACTTTTTGTCATGAGATAGGTGTATATCAGACCTCCGATTCCAACTACCAAAGCCCACAGGTTTTG
ACTCAACCAACCTACCACTTCTTTCGCTCGATTGAGTAACCATGACACGATGGATCCTAATATACCCGGTAGAGCTGCA
GCAGCTTTACCTGCCAGCCTTCCCAACAGAGACCCCAACGCCTTTAACTTGTTTTTTATCCATTCCTTTGCCCCGTCCT
TTTTATCATCACCTTTGTCAGGATTTTGTGAGTGACTTGTCGACCCTTCACAAGGACACCAACAGCCATGCCAAAGGCT
GTCAGAATGCTAACGATTGTGATACCTTGTTCACGGAATAGTGTTCGTATCTTTTCACCCAATGTGGTATCTCTGTTGA
GGACTTTAGCAATGGTTTCTCTGATGCTCGTAACTTGACTGTTTAATTTACCCTTGAGAACATCGATACTTTCCTGTCT
AGTTTCCAACTCTTCATGTAATCCCTCCATTCTTTCTTTGACTTCATTTCGTTGTTCATCGGTCATATTTGTTGAGTTT
TCCATTTCTTCCAACTTGTTTTTTTCTCTATCAATATGCTGTTCTAGCTGAACCTTTTTTGCGACTTCATCCTGAAGAC
TTCCTCGTATGTTTCTCAATGCTTTATCCAATCCTAACAATTCACGCACAGGATATTCAAATAGATCATCAGTCTGAGT
TGTTTCATGATCGATTGATGATTGGCGAACCAGATCTTCTGTAGTATCACTTATATTTTCAATAATTGTATCCAGCTCA
ATGTCAATTGCATTTGTTATTCTAGACGATGAAGGTAGTTCTTCTTGTATTTTGTTTAGCTTAGCTGCTTGTCGTGCAG
ACAACTTATTCTTAGGTATATCAAACCCTAAATTACGCAGCCTTCTCTTGCCTAATATTTCTGCTATAGTATCAGTATC
CCTTAGTCTTCCATTGTTTGTCAATGGTTTGCTACTGTCTTTGTAGTATAATTCACCATCTCTAATTTCAAACAGGTCG
GTATATAACACCTCAGGTTTTGGCTGGAATCTTTCAGATAATCTATCATACAGCCCTTTAACTATTTCCTGCAAAACTC
TAGTATTCTGACTGAGACCTCCAAATGATGTTTCCTTTTCACCTGATGTATGTATTTGTACACCCGTACGGTCTCCAGT
GGGTATGAGAGGAAACGTCTCATCTGTTGTCTCATCAGGTTTTCCGTGTTCTCCTGAAGGGTCAATGTCAATGTCTGCC
ACTTTATTTATTTAGAGGATAATTTTTCTCTTGTTATGACAATAGCTATCTCTAAAATAAAAATGAGTTTTATGATCTA
TCCAAAGTTACCCACTGCTCCTGAGTATTCGAGTGAGCAAGATAAGTTTAACACAAGTATAGTGAATTCTCAACTTGAA
GAGTTCATAAAATTAAAGAACAAATTTAATACCAAGTATGAGAAATACAACAAAGCACTACACCGATTGATACTATTAA
ACTTTAACCATTGGCTCTGGCATTGGTTCAGTTGCAACAGGGGCTACTATTATTGGAATGCCTATCTCTGTCGGATTAG
GTAGCGTAGCCTTAGCCGGCTCTATTTCCGCTGGCATTATCACAGCGTTGATTAAAAAATACCAAAAGAAACTCGACAA
AGCCATGAAATTATATGATGTTGTAACATCTGCGATTGCTGTGTTTGAAACCAGTATCTCAAAAGCATTGAATGACGGA
AAGATTACCTACAAAGCTCTGGAAAATATGTCCTCAACAGATAGAAAGATGGAGAGTGAAACACGCAATCAGTTTGAGA
AAAGTTTGATGGCAGAACTTCAAAATCTAAAAAAGAAGTTAAATCCAGAACAAAGTTCGTAATGTGTGCCTGTATATCA
TTCATATATTTCATGTGCTCGTCAATTTGAAAAATTAACAATTGAAAATGGTATAAAGAGATATAATCGTAAATATATA
GACAAAAAAAAAACAATGGAATTTCCAACAGTTGAAACATTTGAACAAAACATGGAACAATTTGTTCCAATCATAAAGT
GGGGAGAGTTACCTGAAAACGTGATTTACCTTGTAAAATCTGCGGGTGGGATAGACACACCTGCGTCTAAAGTTGGTTC
TGGAACAGCTATGTATGCAGAGGTTTAAGACAGAAGAGGAAATTTATATAAGACGTGGTTGCCTGCAAGACTTTGCGTT
GAATTAAAGGATTATGGTTGGGGCTCTAGGGAAGCCTTTGTCAGATCAAAAGGTCTCAAGCAATCTCAAAAGAATCATG
AAAGGCAGTTCTTAATTATGACATTATGTGGCTCTAAACCCTGCAAGACAAAATCACAATCATCTTTACTAGAAACAAG
TAAAGATACTTTTTATGTATCGCCTCTTTTTCACCAACCTTGCACATAATCAGGAGGTAATTCTGTATCTTCAGGTATT
AACATCAATTCTTCTTTTACAAAAGCTTGTCTAGGTCCGTCTTGAACATGGTACATTACACGGTTACCAGGTTGCGCTA
TTACCTCACGCAATCTATATGTGTTTTTTGACCATATTTATATCGTTTGCTCGTCTCCGCCCATCATCATGTTCTTCAC
CAGGTTGCAATAGATATCTATAAAGCCCATCTTTAGGTAGTTCTACTTCAGGTGGATAATTCTCTCGTTTAGCAATAGG
CACCTCTTTCATCTTAATACCATCTTTTGGTTTAATACCAATCATTCGCGTCTTTGTATCGTTTAACCTATCAATCAGT
TTATACAAATGCTTAACCCATGTAGATGATACCTTTTCCGAATCATTCAGTTCTTGAGCATCTTGTATTTTGAATAAAT
TTAGTATCTTAAAAGTATCTTGTTCAACGCCTCAACAAAAGCTGTGTGGGTATGCTTATATTTTGTAGTCGCTCTTTTA
ATTTCAACATTATGCTTCTCCAACAATTTTGTCACATCTGCTTTGAATTCTGAACCGTTATCACATTGGAAAGTTTTCG
GATAAGTTAAAGATCCAACCTTGTAGATGTCTTCAATCATAGCGGCAATCTCTTTGGCTTTCTTAGTCTTCAAAGGTCG
GGCTACTTTGTATCTGGAAGCAACATCGATTCCAGACAAAATGTACTTATATTTATTACCATACAGTATGTCACCAGGC
ATGTACAATAAATCGAATTGATGTAAATCATTAGGAGTAGTAACTTCATAATGTGGTCTTTCAACATGTTTTGGAGCAG
GTAAATTTACTTGCCAAAATGCTTGTTTTGATAGCCACTTCTTAATTTCCTTTGGCTTGAAGCCAAATCCTCTTAAATT
CTGAACAGCCTTTTGTCCTTTCCATAAATTTTGAGGTTGATAGTAAATCTCTTGAAGTTTAGAGTTTGACATTTTTTTT
ATTTATGCACACCTTTATTTAGCTCATTTTGTTCTGATGTAGCATGACAAAAAGTGACTTAAAAGTTTTTTTTTATTCT
AATATGTATAGCAAAAAATGACTGACAAAACAGAAGTACATTACGATACTCCCGTTTCAAAGTACAAATCAATGAACGT
CAAAACGTTAAGAAAATCATGTGCATCACGAAAAATAAAATATGCTTCCCAAATGAACAAAACTAAATTGCTCGAGGTC
CTTGAAAAGAATGATAAGGACCCATCTTATACTCTTGATCCTGATACTAAACAAGCATGTAATAGATACTATTCGAACT
GGATTCAAAACAACAGAGAAAGATATCTCAGCTACCAAAAACGCTATAATGACAAGAAAGAAGACAAGAAGGCTTCCAA
AAAATAAATTGACCTCGCCAGAGTCGTAAAGGCTTTTTTGTTACTTAATGGACGAGTAACAAAAAAAAAATAACGCAAA
GGTTACGAGTCTTTTTGGTTGAAAATTGAAAAGTTAAAAATGATATAAAGAGAGTTAATTGTAATAACATATCACCAAC
ATGACTTCGCAAAATACCGTTGTTGAATTAAAAGCTCTCGCCAGAGAACGCGGCCTACATGGCTACTCAAAACTCAGAA
AAGCTGAGTTGCTCGAATTATTATCAGGCTCACCTGTTTCTGCTATAAGACCGATGAGAAATGGTCAACCTGTTCCACC
GCCAAGATCTACTAGACGGTTCTAACCAGTCCGACCTGTTACAATTATTCCTAGCCAACAAGACATGGATTTGTTTGAG
CAGCAAGAAATGGCAAAAAATAGACCCCAGGTAAAAACAAGTTGAATGAATAGAGAGAATGGTTAATAAATCATGTACC
TAAAGCTATTAAGGAGAAAGCGAGTAAAGCTTTCAGAACCCTGAGAGATAAGGTTCTGGATTTGTATAAAAGGATAGAG
GAGAGAAAGAGGAGGAAAAAGAAAAAGAGGAAAAAGAATTAACTCCTATTGAAACAGCGTTTAATGGTTCTTACAAAAG
GTTCAAGATAAACTCAGATGGAAAAAAGGATGTTGATTTGTTTCTCAAAAAGGTTAGACCCATCCTAATTGATCTAATT
AAGAGGGAATTCAAAAACAAAAAATCAATAAAAATTCAAGCAACTGTGTGGATCAAATGGAGAAAGTAGGATTTATCCA
ATCCTGAAGCGACAATCTATGTTAATAAGGCGTTCAATAGCTATATGGAAACAATTCACAATGAAAACGATATATCTAA
TGTTGTTAATAATATGTTCAAAAAGATAATCGAGCAGATTGAAAACCCTGCGTTACCTCAATCCGGCTTTGTTATCGAT
AAAATTTTAAATATTGATGTAGACTTTCACAAGCTAAAATTAACGAGAGGCAGCTCTTACTTGCCGCTACCTAAGAATT
TTAGCGGAAAGAAATCGATAACCAATCCTAAAAATGAAGATGATGATGAATGTTTTAGGTGGGCTATTATCGCAGCTCT
CAATCATGATAAGATCGATAATCATCCTGAACGAATCTCAACTCTCAAGAAGTATGATAACTATAATTGGAATGGTTTA
TCGTTTCCGATGCCATTGAATAAGATAGATTTGTTTGAGAGAAGAAACCCTGATATTGCTGTGCATGTCTTAACTAAAG
AAGGAGGTAATTGTGTCTATATGTGTCGTAAGTCGAAGCATCTTGATCGCAAAGAAACGGTTGTTTTGTTTTTACTGTG
TGAGAAGGAAAATAGTCATTATATAGCTGTAAAGAACTTGAGCGGTGTCTTAAATAAGGTCAACTCGAAGCATAAAAAT
AAAGAGCATTATTGCTTGAATTGTCTCTCTGGTTTTTCAAGCGAACAAAATAGGGATGAACACTTCGAATATTGCAAGA
ATAACGATGCTGCTAAGATTCAACTCCTTAAAGAGGGTAGCACCGTTAAATTTAACAATGGTCAGTACCAGCTCAAAGC
CCCATTTATCATGTATGCCGATTTCGAAGCTTTGTCAAAAGAGGTGTCTGAAGAAGAGAAAAATAGCGGATCATCCACT
GAAAAAGTCGGTAAACATATCCCCACAGGTTTCTGTTGTTACAGCAAATTTAGTTATGGTGAAGTTCCAAATCCTATAG
CGCTTTACCGCGGTGAAGACCGTGTTTTACGCTTTGTGAATCATGTAGTAGGTGAAGTGAAAAGGCTATACAATATGTG
TTCAAAAAGAAGAATGCAAGATCTCACAAATGATGAGGTGACAAAATTAGTCAATTCTAGAAAGTGCAACATATGCAAG
AGACATTTCAACCAGGATATGCGTGTTGCTGATCACTGTTATTTTACTGGTAAATTTCGTGGAGCTGCACATCGGTCTT
GCAATCTCCGTTACAAAGTGCCTAAATACATCCCAATCGTCTTCCACAGTCTGAGCGGGTACGATGCACATCTATTCAT
CAAAGAATTGGCCAAACAACATGGAGATGAAAAGATTACCGTCATCGCCGAAAACAAAGAGAAATACATCTCTTTCTCA
TTGGATGTTAAGGTTGGTGAATATGTGAAGAAAGGCGAGAAAAGGGACATCAGGATACAATTGAGATTTATTGATTCAG
TTCGTTTCATGGCTAGTAGCCTGGATAAGTTGGTAAACAATCTATCTGATGAGCAGTGTAAAAATCTTCGAAAATTCTT
CAAGGGTGATGAGCAATTCAAACTATTGAGAAGAAAAGGAGTTTATCCATATGAATACGTTGATTCTTTCGATAAGTTC
AATGAAACTAAGCTTCCGGCAAAACATGCTTTTTACAGCAAGTTGAACATGAGCGGTATCAGTGATGCTGATTATGCGC
ATGCGCAGAAGGTGTGGAAAGACATGAAAATCAAAAATATGGGTGTGTATCATGATATCTACCTCAAGACAGACGTTCT
ATTGCTTGCTGATGTTTTTGAGACTTTTAGGGAAACATGCCTAAAACATTATCAATTGTATCCTGCAAATTTTTACACT
ACTCCTGGGTTAGCTTGGCAAGCATGTTTGAAAAAGACCGAGATTAAGCTAGATTTGTTGCATGATATGGATATGTTTC
TGTTTATGGAGAAAGGTATTAGAGGAGGTCTCACTCAGGCTGTTCATAGACATGCTAAAGCAAACAACAAATATATGGG
TGTTCGATATAAGACGACCGAAGAGACCAGCTATCTCCAGTATCTTGATGCAAACAATCTGTATGGATGGGCTATGATT
CAAAAATTACTAACGGGAAAGTTCAAGTGGGTTGATGATCCTAATAAATTCACGACTAAACTCATTTCTATGTTGGCTG
AGGAAAACGGTGAAAATGGTTACATAATCGAGGTGGATGTGAGATATCCAAAAGAGCTACATGATACGCATAACGATCT
TCCTTTGATGCCTAAGCGAATGGAGATTAATGGGGTCGAAAAGCTAACTCCATGCCTTTCTGACAGAAAAAATTATGTT
ATTCACATCCGTGCGCTTGATCAAGCGTTGAAACATGGTCTTGTTCTTGATAAGGTTCATAGGGTGATAGAATTTGAGA
AAAGCGCATGGTTGAAACCGTACATCGATTTTAACACCGTTTTGGGCACAAAATCAAAGAACGACTTCGAGAAAGATTT
TTTCAAGCTGATAAATAATTCGGTCTTTGGTAAGGCTATGGAAAACCAACGTAAACACAAAGACATACGCTTGGCTACC
AAGAAACAACAATATGAGAAACTACTGATGAAGCCCAACTTCAAAGACAGCATCTGTTTCTCAGAAACACTGATGGGTG
TTGAAATGCAGAAAATCAAAGTCGTGTTGAACAAGCCAATCTATTTAGGACCTGCAATTCTCGACTTGTCTAAGATAGT
TATGTATGAGTTCCACTACGACTATACGAGACTAAAATATGGTGACAATCTAAAGCTTTGCTACATGGACACAGATTCA
TTCGTTTATCATATTAAAACCGACGACTTCTACAAAGATATCGCTGACGATGTAGCTTTGAGATTTGACACTTCAGGAT
GTGACAAAAAAGATAACAGACCTTTACCCATAGGTTTGAATGAAAAGGTCATTGGTCTAATGAAAGATGAGTTAGGCGG
TAATATAATGACGGAGTTTGTCGCTCTTAGAGCGAAGACCTATGCATATAAACAGTTAGACGGAACAGAGGACAAAAAG
TGCAAGGGAGGCAAGAAGTGCGTAGTAAAGAAGACCATGGGGTTTGACGATTATCAGAGATGCTTGTTCGATGGTGTGA
ACATTTACAGAGAACAGATGACCTTCCGATGGATTAAACATGATGTTCACACTATAAAAACAAACAAACTCGCTCTCAA
TGCAGATGATGACCAAAGAATTATCCATAATGATGGAATAATCACCTATGCGCGAGGACACTATAAGGCTACATAAGAT
AACAAAGAGGTAAGAGGTAAGAGGCAAAAAAAAATCGATACAAAAACACCTAAATTCATGCTATTTCGAGTGAATTTTA
AACGAGGGAATAATGCAATTTTGAGTCGGAAAGATGAATTGTCCCAAGAAATCGCGTGAATTTTAAACGATGAATTGCC
TTAAGATGATGAGGGATGACTTGTCCCAACATCCGCCTTTCCCTATCTCTATTCTCTTTGGCAACATAGAAATACGAAC
TTACAAAAATGGCATCAATTTTTTGGCTTCAATAAAAAAATCATGAAAAAAAATCATTATATACCAGGTGATATTGTAA
TTAATTGTTAAAATACCCCCTGCAATTATTAAAACTGCAGGGGGTATTTTGGGTCTCAAATTAAGGGAGGGGCGGACGG
GCAATTTTACCACCACTATTGAATTTAAGAAAAGACAAACGTTGCGACTAACTGAGGTATAGGCTGGAAGTTTTATAAC
TTTCACTTTTTCCCTATCACTGCTAAAAGATATGGCAAGTTCAATATCCAATACTAAACTAAGTTGAAACTATTTTGCA
TTTTATCGAAGTTAATTGTCAAAAACTTGGATGATATAAGTTTTATTTTAGTATATGTAAAATTACCACTTACATCCCA
CTTACATCCCGCTGTTTCAAACTATGTTGCCCGGCCGACCCATGTTATCCGAAAAACTGCAATAATGCTTATTGTCTGA
AGCCATCCCATATTAATTAGCCTTAGTGGGTTAACCACTTTTCCTACCCCTAAAGAAAAATTTCAGGCAAGGAAATGGT
TCGGCTTAAATTATATTTTATTGTACAATAACATACAATGAGTATTTTATCGACTTTAGATAAAGTTATCCTGGCTTAA
GTTATTTTATTTTATTTTATTTTATTTTATTTTATTTTATTTTATTTTATTTTATTTTATTTTATTTTATTTTATTTTA
TTTTATTTTATTTTATTTTATTTTATTTTATTTTATTTTATTTTATTTTATTTTATTTTATTTTATTTTATTTTATTTT
ATTTTATTTTATTTTATTTTATTTTATTTTATTTTATTTTATTTTATTTTATTTTATTTTATTTTATTTTGTCTTATCT
CACCGTAGATCCAATGGGAGAGAATCATTGACTTGTTATGGCTGCTTCGTGAAAGAGACAAGTTTTCGTTGTAGCTGTT
GTAAGAAACAAATATACTGCAGTAGGGCGTGTCAGAAAAACCATTGGAAGCAACATAAAACAAAATGCATTTCTCAAAA
TCAAGAAAAAAAACCCGGGGTCCCGGAAAAAATTTGAGTTCGGCAAAACTTATGTTTTTATTGGATATGTAGACCTACT
TCAACTTGTAATGGGAGTATTTACAGGTGATGCAGGTAAAAAAGTTGCTTTCTTTGGATTTGACATGTCAGAGATATGT
GTGGCTCGTTCATTGATTGTTTACGAAATGATGAAAATGCAGTCCAGCCTTGATTCAATACTAGAAGTTTGGTTCTCAA
CAGGATGGAGTAAGGATACATTAAAAACTTTCAAGAATGCATGCACTAGAGTAATTACCAGTTCAAAACAAACGCCAAA
TGTGAGAGATTTAATAAGTCATTGGAGGCATGCCACAATTACGCTAAAAGAAGCAGTTAGCAGATGGCAAGCTGTTCTT
TTGCAAAACGATCCAATGGGAGCTGTTAGTTCTTTGTTAAAGAAGCAAGATCGTATTGATTTTTGTAGATACGAACTGA
CTGGACAAATATTTGGTCAACTAGAGTTACAATGTCATGGTAATGTCTCCATGTTTTCTATGACGTCTCCATTTAAGCA
TTACAATTTGCAATATGGTCCCTTCTTGCAATCTTTTAATTTCAGCAAGAACTTTCATTACGATGGTAACCTTTTTAGA
AGTTTGCAAATATACTACAAATCCAAACTTCAAGCATTGGTGAAGTTAGTAGCGGAAGGTAAAGTAGAATGCACGCTTC
GTGTAATGACAGTCCAGTTGGAAAACAAAGATGCCATAGAACATATTCAATCATTAGGACCTGATCACATTAACTGGAA
CAACGTGGCTGATTTCATGAGAAAAGAGTCCTTCTTTAACCTTGCTTACGCTTGCTCGACTAAAAAAACTACCCATTCT
ATGCATTTTTTGAATTGGTCTACAATTGTTTGTGGAACACATATACTTGAATATGATGGGAACCGGTTAGAATTCCACA
TGGAGCAAAAGAAAGTTTTACATGGTTTTTTCATGAAGCGTCATAGGGATGGCTACATTCCCTTTTTAAGGAAAGATGC
TTTGGTCGTCTATCCCTTGGATTTAAGCGTACTTGCGTTGAAGTATCGTCACAAGTTTTTGGAGTATTATTTTGACGTC
GATGAATTCGATATAAACATAACTGACATTTGTGGACCAGATATATGTAATTGTTTTCAAAGATGGAGTCAAATATTTA
CCCTATCTTTTGACATTAAGAAGAAATAAAGGACATTCTGCGCTAGGTAGTATATATTAAGCAAAGTGAAAGTCATATT
GCAAAATTATTAAGCATTTTACTCATTTTTTAGTACGTATAAATGCTGAAAAAGGTCAAACGTTACGAGCTGATTTATA
TTAGCAGTTGTTTTTCACTAATTCATATAGTATGAGAAGAAAAGATGTTCCAATTATAAAGAAATAAATTCGAAAGTTA
AGATTTAGAAAACATTTTGGTCAAACTACAAATTGGAAACGAGAAAAACAATGGGTAATCTGTTTACATTTAACAGTGC
GTATCTTAGTTAAGTGAACCTTTCTATGTTGACTTCATGTTAAATCTTGTAAGAAAGATTAAAAACAGAAATCTTTCAA
AACTGAAATCCTGCAATGTTTGCGTCATGATAAGTTCTGTTGGGGATATATTGATAAAAAAGACCAGATTGAAAAAACA
TTAAAATGTTGATTATAATGTCAGCCCATTGTCAAACTACATAAGAATTCAATTTAGAGAGAATATTTTTCCGCAGAGA
AGGTTTTTGTTTTAGAGAGATTCGAATTAAGGAAATGAAAACACAAAAGGTTTCTTAAGGAAATTATACAATGACTTAA
AAATTGTTGCGGAGATTTTTTTATGTCAATGAAGATTTAAATTAGAGAGAGTCAATTATACATTTCAAAATTTAAGTAG
ACTCGTTTTAATGTTATTTTTTTTTTACTAGTATTGTATTGTTGTTGTCTAGCAAAATCTAACAGTCAACTTCATATAT
ACCCGTTTTGCAGCTTGAACGATTTGATGTATAAGATATACTTCAAGGAAAGAAATTTTCGCGGTTACGCGGTCGGATC
CAGATATTTGCGAAAAAAAACGCCGCGAAAAACGGATTCAGACGCAGACCGCGAAATTAAAATGTCGCAAAAAAACCTA
TTGTTTTAAACCGATGAAAAAAATATATGTTTTAGAATTTTTTAGCCGAATTAAATTTTGACTGTAGCATGAAAGACCA
ATTAATTAGCATGGATTAGTTTTTCTTTGCAACATGAGATAAATGAATAAAACATTAGCATCATCTTTAAAAATCTAAT
TGATTATTATTATAATTTTTGATTTTTCCCTTCCCCCTCTCTTCGTTTTTCATTTTCGGCAGCGTTATGAAAAATGTCC
TTATGTCCTTTGTTCCCTTGCTACTGGCTTGATCATCTTCTTTGTCTTTTTTGCAATATTTCCGACATTTTTTTCCGAT
ATTTTTTCTTACTTTGAGGCATCACTGTTTTGTTCTCTGTATCATTGACGGGATCATCTGTAAACAAATGAAAAAGAAG
TTAGCCCATAATTATCTTGTCTATCGACTCTTTGTACAGCCACAGCACAAATTCACTGACATTTTGCTGAATTCACAGA
TTAATTATTATGATAACGGAATAAGAAGTTTGCTTCAGAAAAATGGATACATTTAATTCTTTGTTCTTATGTCTTATGT
GTTGACTAATCTCGACACCAAAAAATCTGAATCGCGAAATTGAATTGTCGCAAAACCCATGTTTTCCTCAAAAACTGCC
AAATTAAAATGCCGTGAAACGTAATTTTGACCAGAAAAACCTGCGAAATTGCAATTCCTGCGAAAATGTCTTGCTTCAA
AGTAATTAGTTTGCACCATTGATTTAAACATTTCTAGGTAGAAAACATTGATTCATTACATGTGATGTTTTGTAAAATT
GGTCAGTAGCTCGTTCTTTTTTTCACTGCATTATGCATGTCTCGTGCAAAGTAAAGTGGAAGCATCCACAGATTTGCTA
ATTCTCAGATTTTTACAATCGTACATATTTCGTGCATTTTGTCCGCTTGTTGGCACGAAATTACTCCGCGGTTTTAAAA
TAAAACTGAGCGCAGGCATTTCTCGATAGACGATAAGTATTACCATAAAAAATAGTCGTTAAACAGTCCATAATCCAAG
GGATTAATTAAAAATACGTAGCATTTCCAACTTCGTCCAAAAATATTTCGTGCATCCGAAATCTGCTTGTGTGACAGAC
AAATAATTGATATTAATAATTAAGAACGTAGCGGTTAGATCCAGCGCAGCATCTATTGGATGCATGGTACAGGTAAGTG
GATAGTACAGGTACCTTAGTTGCATTAATTTACGCGATAAACTGCGTGAAATAGGCGTTTCTTCGCGCAGTAGGTTGTA
AATAATGTATAAAAAGGCAACATATTGATGCGGTGAATCCCAAAAGAGTGTGACGATTGAATCAACATTTACGGCAGAA
CAAAATGTCGTTTTTTAATCATTCCGTCAACTTTTTTTACTTTTGTTCAAAAATAGCGTAAGTAACACTATCATTGACA
TTTTGAACTTTTTTAATTGGAGTTCTTTTAATCATATTATATACCTCATATACTTTAATTATACTTACATACGTCACTT
TTGCACTTTGAAACAGTCAGATCACATGAATTCGATGGCTTATGGTTGTAGTATCACCATTGTAATATCATCAGAAATA
TTTTCTGTTAAGTTTCCTTACTTTTTTTGTACGCTAGGGACCAAATATTTATATTTCGAAAAATCACTGCGCAATTTGA
GTGTAAGTGTAAGTTTATTTTTAATAAGGCCCCCATTACACGAGAAAATATTAACGAAGAATATTACTCGATTGTGCAC
ACACTTGTTAATCCTTCTAACTTTCTTTCATGTTGTATTTCGTTACATAATCTAGAAAAAGAAATTTCGCGTTCACGCT
TGAGTTCTGTTGTTTGAAAATTCTTCGTTTGTTGAATTCATTTGAACCAGTTTAAAAAAATTTACCAACGGAGGAATTT
TTAAGACGTAAAACACCATTGAATTCTAAAATTTAAAAGGACTTAAAAAGTCTATTTTGCCCTTTGACTTTATGTGTTT
TGTAGTTTAAGTGATATTTTCTCGCGTATCGAATAAGAAAATATACGAAAACGAAGGTAATAAGTGTGAATACGCTCTT
TAAGAAATAAGAAAATTTTGAACGATAATAGAAGAATATATCGTATAGTCGTTCCCCGTGGAAAAATCCACGGGTTCGC
CCGTGATTTATATTTACCCGTCGCAACAAAGTCGATAAAAATATATTGCATTTCATATTCGTGTTTCCGTAACATCATT
TTCTAACTCAGCAGGGGGTCCGCGCAGAGACAGACAGACGGAATACGGCTATTATAATAGAGATTCGTTATGCTTCAAG
GAATAATAATAACAATAAAACTGTTGTGTCTTTTTACTCCTCTTCTCTTCGTGTTCCAAGCTCTTCTTTCAATATATTC
ATACATATGTTGGCCTTGGCGTAGGCTTCCCAAGATCTTTTAAACACTTCTCTTGGTACATTATCTAGCAGCACCTTGT
GAAGTACCTTGTGATTCCAATCATAAAGATCTCTCCACTCACACGTTCCATTGCAGTCTTCAAGCCACGTATCTCGCTT
ACTTCATATGCCTTTACATTCATGCGATCAGTGGTTCTTGTTCATCTATATAATCGATAATGCCATTCAGCCAATTTTG
TAGTGTTAAATCTGATGAATCTGACATTTTGTTTCAATCTAAAATCAGAAGTTTTGAGATGGTACTGAAGATGGCTGTT
ACGCATCTTTAAAAAACACGTAAGATAGTGTAGATGGTAGAGATTTTATTAATTCCTAGGGGAAAGCCCAGATGAAAGC
CTAAGAAATAATATAATAATAGTAAAGGCAGATTTTGTACAGAGAACTTCAATTAAGATATAACACCGCCTCTTATTCA
CCACCGATGAAATTGAAAGAGATTCATTCATATATGTCCTGTTTAACTTGACTTGATAGTAGAGATTTAGATATGGTAC
GGCGGTGTTATATCTTGACTGAAGTTCAAGATATATCACCATCCAGATCAAATTAAAGGAAATTATAGTACAAGATGTA
TTTAACGCATGCAAACATGAGAAACGACCGTTAAGCCAAATATGATGTTGTAAAACTGCATAAAAAACACGAACTTGAA
TGTATAGGCCGGGTTCGCGACACCGATACATTAACAATGGGAATTATTCAAGCCAAAATAGGCAGAACAATTGATGTAG
TATTTATTAACTGATATCTAATTCCTTCTTTTGTTCTAGTGGTTGTGAAAACCTGGGAGTTTGCCTGTCTGTAGTTTTG
ATCCAGGCTCATTTAATCATATTTAATTATATATCGCTTTTTTAAATTTATAGACAAATATAAAAAAAGTTATTAGAAC
CAATACCCCATAGTTGATGCAAAGCGAGACAAAAAATAGTTCCTTAAATTTAAAGACAACGCGATAGTAGGAGCCTTTA
CAAAACAAATGACGGTAAGATTAATCCGACAGATAATCGAAAGTTGATTTGCACATTCTAATACTAAACAGATAAATAC
ACAACTGTATTTTGAGATGTAAAAAATCAACAATATATTGCAGGCTAAAAAAGGTCTTTTGTTTGAAGATATCACTTTT
TTCGCACTCAAAGAATCTTTAAACGAAACCAAAAAAGAAGGAACATTCTCAATTGAACATTCGCTATCTTGAACTTTTC
TCAAAGAAGCGGATGTCGACTCTACGTATGAAGCTGACTTTCTCTCTGTGGCATGGCTTATGGGGTGTTTTGGAGACAA
TTAATGGTTTTTAATATATATATGTTATATATATGTGTATATATATGGTGTGTTAAGAAGTTAGCTGCAATTGTAATAA
TTATAGGACTAGCTGTATACCCGTGGAAGAATCCACTGTATTTCTCATTTAATTCATGTAAAAGATATACGTCCATCAA
AAAACAAAAAATACAGCGGTGCGAATCTTACAATCTGCAGTATTACCATAAAATTGAAGGTGTCCAACAACTGTAATTA
TGTGACATTTAAATTACTTGCTCTTAACCTCTGATAATGCAAAAATTATTCGGAAAGGAGTTTATCAAAGCATTTCAAA
ATACGTCTCACCTATAAGATTTAAATCACTCAAAATGTCACATACAAAAAAAGCTGATCAGTGTCAAACACAAATCTCT
CTCAATGTATATATTAAAATCAGTGAGTTTATTCCAAAGGTTGTTGACACAAAATGAATGAAAAATTAAATTATTATCT
GAGATGTAAAATAATAGATTGCAAGGATAAATTATAATGCAACAAAACGTTTTTTGATATATTGCACATGGCCATTTCT
CGCCAAACTCTAGACAAAATGCGTATTAATACATAGTTGTATTTAAAAAAAGATTGTCTGTGTCAATTAGTGAAAGCAA
TTAGTGATGATGGAACAACCCTGTTACCTTAAGGGTGTAACAACCCTGTTACCTTAAGGTAATCTATTTCGGAAAAAGT
TGAGGCGGAGCTTATTATTGTGGATGAGTGGTTCCAAAGTACTTCATTTTGCGAAATAAAGTTTTTCGGATAACTACAT
TTGACTAAAATTTGAAGAATTCTTTATTCGGATAAAGAGGATTTAGTAACTTCGTTAGATACATAACTTTTAGAAACAC
TAAAAATTTGATGCAAATCCAAGATATGGAAGATTTGTGCAAAATCCACTATGACCGTCACAAACACTCCGTATTATTA
TATAAGGTTGATGATGTCAGCAGAGACATGTCAGAACACAAAAATTCTTTGCAAAAGTCACAGACAGGCAGAACTGGTG
TATTATTATATAGACTAGTCGATAAGGCTCGTGGAAAAATCCACTAAGGCAAGATAAAAATTTTGATGACGTCAGCAAC
CCATCCACTAACAAAAATTTAGAATTTTGTTTTCACATTGCCTCTATTGTGGATAACTTAAAGCGCTGATCAAGAAAAT
GTATATAATCATGTTCTTTTAATGAGCGGTTTTTGAGATAGGAGGGTTTAAAATTTTGCTGACGTCAGCAATGACCCGT
CAAGACAAAAAATTTTTTTTAAGAGATTTGTTAAGAGATCTTGAAACGCTGATCAAGAAAATGTATAGGATCGTTCACA
TGATCATCTACATTTTCTTGATCAGCAGTTTAAGCTCTACACAATAGACGCAATGAATAAACTGAATTTCGTCAAATTT
TTTGTATATGCACTGCTGACATCAGCAAAAAGTCTAAAATAACCAATTTTTACATTGTCCTTCTGCCTAAGTGGATTTT
TCCACGGGTTTTATCGACTAGTCTATATAATAATACGCTAAGTAATATTAAGCAAGCAATAAATGATGATTCTTTGAAT
ACGCTATAGCAGTAAAATATAGAGTGAATAAAATTAAATTTCCTAAAACAAAAAAAAAAAACCCAACTAAATGAGTGTT
AAAAGTTTGCAAACTTCTACTCACCTGAATTTATGTTAGTTCAAACAGGCTGTTGACAGGAAAAAATTATTTTTATTTG
TGTCTGTTGACATGCTGCGACATGTCTATAGACAATACGTCAAAATGGACAAGTTTTTGTTGACATTAAAGATCATTTT
ACAGACGTGAAAGCGAAATAACTTATAGACGTAAGTTATGATATAAATCATTATTGAGATTTATTAACCCGAGGTGATT
TATATTCAACGACGCGCAGCGGAGTTGAATATAATATCACCAAGGGTTAATAAATCCAATAACCTATGTTTACCTATTG
TATATATGTTTTATTATATACCCAAAAGAGATTGTTATAATTAATATTACTTATTTTGTTTTGTGTTTGTTTTGTTTTC
GTTTCATTTTATAGTGTAGATCGAAACATTTTTTTGTGAAATCGACATGTTTTCGAAATGTTGTTGAAATCGACACGGT
ACAAAAGAGACAAAAAGTTCATTTCTTTTTTTTGAATGTTGAAAGTTTTGATGTTTTTGTAAAAAGAATTTTCTCGACA
AAAAAGTTCCCGCCATTTCACGTGTTTGGAAATCGACCAATCAGAGAACGGACCACTAAGAAACAACCAATCACAGTTA
ATTACGATAAAAATTAATGAGGCGGAAAGGATAAAATCAAAACATGCGTTTACGAATGTTTTCTCAAAACTATAGTTAC
GTCACAAGCATTGAATAATACGGGTGGAATACGATTATTTATTCAATGGCTGTTTTTGCTTACGGGTATATAATAATTT
GTCTAATTAACGTGAAGCAGAATTTCTGAATTTAACGGCATGTCTTACTTCATGATTACCGTAAATGCTCGATTGGATT
ACAATTTAAGAGCCAAAGCGGCGCTTATTCGAATATTTAGGAAATTAGAAAAAAAAAATGAAAAAATAAAAAGGACGAT
GTTATTGATGTAGAGGAACCTTAGGAAAGGAAAGTTATACAAGCATTTATGATTAAATTAAATTGAAACAATATTTTTA
CAATCTGAACTGTTCTGTTTTATCATTTTACTACCAGATGTAGAAATGATTTAAGTGACTTCGATTTTCTCGATTTGAA
GTCCTTCTTTCGTCGGTGTTTTTTTAGACTGTACCAAATTGTTATTATGCGGATTTATCCATGTCGCGTTAATTAGAGA
CACAGTTAAATATGCATGAAAATATTGAGAAAGTGTGAAAAGAATGAATGTTCTAAACATTTTGGTCCTGTTTCAACAG
GGCTAACGAATTTTCTTCCAATCGCTTCTAAAGTTGGGAGTTTTTTTAGGATGAAAATATTTTATTAAAACACTGGGAT
CTCAAAGCCAATAACAAGTTGATTATCAGTTCAAATTTTCCAAAATAACAAACTTTCTAACAAACTTTCTGGCCTAGTA
ATATTATTCAAATTAAAAAATAGGTTTATGGGTGCCATTATTCCAGTTTTACGTAAGAATTACACAAATTTTTAAATAA
GCGCATTGGAAAATTGTTGTGAATGGCGATTGCAGACCAAAATCGCCAAATTTAGTGCTTGCTAAAATTTGTACGAATT
AGGTATGTTACAATTAAATTCGGTTATTTTTCTTCTTCTATTTATATAATAATAAATATCTAATTATTTGCCAGTTGTT
TACTAACTGAGTTCGAAAGGAAGTAATCAACACATTCACTTTTTTTTCACGCATATCGCTGTTGCAATTATTAAACTAA
CGAAATTTTCATTCAAACACATGTCACAATTATGCTGTACAAAACACTGCTTCTCTCTGCTATCCCATCAGCTAACCGA
TCGTAAAAATTTCCAAAACTATCTGGCCATCCAGGAGCCGCAAACACTAGATTAGAGGTGTGAATCTACTTTTTTTGCT
TCTCAACGGCGCAGTGCTTTCTGATAGTTCTAGAGGGTACTGGAATCGAACTTGAATATGCCGTGTTCTAATCGTAATT
GTAGCACTCTCTCGTTACACATGTACTTTTTTTTTCACTAAACTCATACTTTTTCATCAAGGTTTGTTAGCCATGCGAT
TAAACACTCCTATGTAGAGAATGCTTATTGTTTAAATGTGGGAGCTTTTACCACACCATCGCTGTGTGTGGTTCGATGT
TGTTCTCTGCAGATTTCAGATAACCATTTCGCAGATACGAACATGTTTATATCGCTTCACCGATGTCAGATAATATACA
AGATGCCCTGTGGACGAGATTCATATTCGTATAGGCGAATAGTATGCCACAGAGATTGAATTCCTTGTAAAAATAGATC
CGAACTCTGAGAAGACGAAGTTCGAGGTTGCGCTATCGCTATAACTACTGCAGTGTTTATTTACGTAATGTCTCTACTG
CCCAATTTTTATAGTGAGTGGCCAAAAACGTGTTTGATTATTCTGGCAGAAGACAAATCTGTGCTGTTTAAAAGTTAAA
GTGAAGTAAAGTGAAATAAAAAGGTGTTTTTTACATTACATGTGGCTGCTATCTAATTAGTTAGGTTTTAATTTAGAAA
GGTTTTGATGGAGATTGCGATTCAATTCAATTTATTTATTTGCCATAGAAAAAGTTAGCCTAGCTATCTGGCTGTTGGT
GATCCTGGGAGCACTCTTTCCAGTTATTAAAAGTAGAAGCTAGTTGACTTGTTACCTTTCTTAAAAAGTAGAAAAACCA
TTCTAAGAAAATTTGATGTGTAGCCTGAGGAAAAATCAATTTTTGAACAATATCCTCACACAACTCACTTGTTTTTATT
CTTTTTTGGACCGTGCTTCAAGAAATTACATTTTAGTAAATACTAGGTTAAAGTTTAAGTTCAGGTACTTTCAAAGGAT
GCATTTTTCCATTTTTAATTGTCTTAACAAATACCCCTCATTTAGACGTTTAAAATTATTAAACCGATAATAGGACAGA
AAGTATGATATTTTTGCCAACGTTAGCTAAAATTCTGTCCATATTGAAAATTAACAGCCTTAATAATTGATAATATAAT
AATTGATGGGCATATAATTGTGAATTGGTGTAAATATAAATTTAAATTTTATAACACCTTGATTGATATTATATAACCT
CTAAGAATATAACTTTAAACTGACACAAGGCTCAAACTGCATCTAATTCTCATCAAGGATATTCAAATCTGAATTGTTT
AAAATATAGAGACTTTAAATTTATATATATATCTTGTAGCTTCATAAAACCGTGGCAACACAGAAACATCAATTGTTAT
TATCTTTTACATGTTACAAATATATATATAGCTTCATTTTATGTATGATATCTTGTTGTATTAGAAAGTTTGCTGTATA
TATATTATGTATGCAAGGTTGTGTTTTAAATTCTTTTTAGTTTCTATAATATGAAACTGCCTTTAGAAAAATTCTAGAA
TCATATTTTTCTATTGTTTATGAATTTCTTCTTATGTATAAATCCATTTACTTCTAATTTTAGCAACATGCACATGCAT
TTTTAAATATGGGTTGCGGGTCATCAAAAGTCAGTAGTGTGGTCCATATCAACCATGATACCTCTAGCAGAACACAACA
ATCTTCTTTACATGGTCATGTGGAAAGGGTCGAAAACTTAGAAATGTATTCATCAAAACAGTCTGTTTCAAATGAAAGC
TTCAAACAGAGAAAAAAGAAGTTGATTCCCAATGTTGAAATATTTAAGAAAGCTGATGAGAGGGTTTTTCAGGTAAAAA
ATTTAAGTATTAATCCGTAAATTATTTATTTTAAGTGTTACAGACAACTTAAGGCTAAAATACACGGTCAGTTTAAATA
GACCGTGTAAATGTAGGATAAAAAAACTTAGCGTGTGAACAGAAAAGATGTACAACCTTTTTTCATTTTAAAAGTTTTT
TAAAAGTTGGACATGTTCAACTTTTGCTAAGTTTTTTCTATTTAAATTACCAGAATAATTAATGAGCTATATATTGTTT
AAACTAAGTATATATTTCAGCATATTTTTCGGGTTCTACTTGTGTTAAGAGAGTTTTATTACCAGTAACTAAACGTATA
AGTTTTTCTCACAACTAAACGGTCTGTTTAACCTTAGCGTGTATTTTAGCCTTAACTTTTTTTTTCATGGTAAGTCACT
GCTTTTGCACTGCTTTTGAGTAGGGTCAGTTTGTTTGCCCTAATACCTAAAAGTGGTATATATATAACTGAATGGATAC
AGCATTTTTAAGTGCTGTTTGGAGAGATGCTACTGTTTACACAAACGATTTAATCTGGCTTTTCACCAGGACTGTTATC
CAATCTAACATTTTCCTTGTATGCAAACTCTTGCCAAAGTTATGTTATTAATATAGACTTTATGTGAATATTAAATGCA
TTTGCAAAATCTAAATAAATTTTATAAATCTACATTATTACCATCGCAAATTAATGTAACAATTGTGTCATTGTAGTGA
AGTAGTTGGTTCAAACTACAACTACTAGAAAACTATCTGGACCTGGAGAAGAAGTTAAAGACAATTTATTTTTGTATCT
TTATTGTCTTCTTCTGTAAACATTAGTTTTTGTAGTTGGAGTAGGTTCAGTAATGTCATTTTTTTGGGAAAAATAATGT
TCAGATAGAATTTCAGCCATCATTGAGGATTGTTTTCACATGTTTTTTTATCATTAGCATGACATGTGTTTTTTCACAT
AGTTAAAGAATTATTTAGTATTTTTTCTAATGGATTTCATTGCTAATTCTTTTTGTGTTGCTTTATCGTTTTTTATAGG
ATTTTTTATAGATACAGTTTCTACAAATTCCTTAGAGAAGTATAGCTTTCTAGGAGGAGAGACATTTCTTAAAATTTGC
TTAGTTATTAACATCTTTGTCACATTAAAATTTTTCGTTCCCTTGGTATTTTACCAGCTGCTGTTTTTTGAATTGGTGT
AATGTTTTTAATAGATGGTATAAAAGTTTAAAAAATTGCTTAAACTGTTTTCTAGAGTAGTGAAATAAATTCTCTCAAA
CATTTAATTTTAAAGGAATTTAGTCTGCGTTTTCCTAGTTTACATCATCACTTCGAAAGTTCAGCGATGACTTGATATT
TCATTCTTAACAGAGAATGCTTCACCCAGATCTGACCTCTGATCATGACGGGCGAGTATAATGCGTGTAAGTCATATTG
AAGAAGAATTACTTTGTTCATCACTAACATACTGCCAAGCAGTAAGCGGGATTCGAACCGCAGTCCTTAGAACTGGGAG
CCGCAGACGAACCCTATACACTACGTGCAGCCATATCTTAGTGATGAACTCAGATAGTTTATCCGGATGGTGTGTATTC
ATAGGGAATATTTATCATAGCACATCCATATTTCATTCTTAACTTGATTGGCACTTTGTTGTTTTTGTAGACAGTGGAA
ACTGGAACAAGTTGATGATGTGACATAGAACGTAGGGATGATGCTACTGTTAGAAAGAACTAGGTCAAGAATATTGCTT
TGATATGCGTACATTCAGTAACAATTTTACTGCCTGTTGCTCATTTACCATTTGCTTTTCTTCGGGAACTATCTGCATG
AAACATTTTGTATTTAGATTGTTGTAAATCCATGTTTCAGAGAGTCTGATAAATAATTGATTTTTGTTATTGTTACGTC
TTTAGAGCTAACACCGTCTAGATCAGATAGGAAGAGGGTCATTATTATACTCCACCCGGCCTATGCTAGCATAGAAAAT
GGACTATAAGGCCAGAATGATAAATTTTTTGAAGGAACTGCATGAGGTTTTAATTCGTAAAAGTAAAGTAGTCGATGGA
GTCCTTAGCTGGGTATGTTGGTGATGTTTATGGTCTGTGGTTGTTCATCAGTTCTGATAATGGTTGGGTGGATTATGGT
TAAAGGTGTTGGAATAATGGGCTGGAATGATGGGCTGTGGTGTGCTGGCTGTTGGAAAAGTATCTGCGTAAAATTGTTT
TTCTGTTCAGGGTTTATGTAGTGTGTCAGTCTGGATGCCATCGCCTTGTGTCATAAAAAAAGCATTCTTTGTGATAATT
TTTCATTTGAAATTCTTTTAGTCCTTCTCAAGTATTTGGATTTATATTCTATATATATCATCCTTTCTTACCTCTCTTC
TTTTTGTCTGACATTTGCAAATTCTAATATTAAAGTCAGTGCAATTGTTTCTAAGATTTCATCTATTAAGGATATATAA
CATCAGAACCCATTTGCAACAATTTTTATTGGTTTAAAGATGAAGATTTGTAGGAAAAAAATCATGGTTTCTTATTTTT
TGTGATTTTTCTTTCTATCTTTATAAACCTTTTAATCGGTGAAAAACTTTACGTGGTGGCATTGCAAAAATGTCCTCTG
CAAAACATCACATTAAAATGTTTATTAGCAAGAAATTCTGTATCTGCTTTCCATGATTGTAAACGTCCATATTAACAAA
GAAGTCCTTAAAATGCAAAGATCAACTTCCAAACAAAGATGTTCTGAAATTAGCTTTTGGTATATTTTCTTTCTATATA
ATTTTTTTTTACTTCTTCCCTTATTTATTACAATTTAGTTCAAAATTTGACTATTTTTGTAATTTTTTATGCCAAATTT
GTTTTCCTGCCATAAAGCTTAAAAGTTTTAGTCTCAAATAAATTTTACCATTTTGTTTCAATATCATTAAAAGCAATAC
ATTTGTGGGATTCAGTTCATATTAAAAAAGTTGCCTTTAATAAATTATTTGAATAAACATACTGTATAGGTAACTGGTG
GATATTTGTCACAAACTTTTCGGTTTTGCTCTCCAAACTCTATTTTGTGTTCTTTTAAGAGAACAATATAAGGTGATTG
AGTTAGGAAAGAATCATGCTCTCCTTCTGCGCTTGAGATTTTTTTGTACCCATTTTTTGGAAACTGTTACACGATATAC
ACCTGTGGAAATGTTGTTTGATTTAGGACCATGAAAACAAGAAATTTAATGTTATTTTAGGCGCCTGCATCAGAGTTGT
CTGGTAAAGAGCTTGTTGAGTTTTTAATTGAACCATTTCAAGATTCAGATTTGATGAAACTGCGTGTTATTTGGTCATG
GGTAACACACAATATCGTATATGATGTTGATTCCTATTTTAATCCAAGTAATCAAAAACATTCTGACGTAGACGCAAAG
AATGTATTGGCTACTGGAAAAGCTGTTTGTTCAGGGTATGCGAATGTGTGCAAATATATGACAAAGTAAGTCTAGTTTA
GGTTTTTCAACAAAGATAAATTTCTTCTCTCGGCGGGGCTAACATTTCTATTCTTTTTTCGTTTAAAGTTCTTGGAAAT
CGACTCTCATGTTGTCATGCCAACCTACTGCAGTCTTTATAATTATTTTTTATGTTCAGAAGTAATTGTCAATACAACA
ATATATTAATCCTATTCTCACGCTGAACGTTGAGCATAAAAGATAAATTTACCCTTTAATAGTCTCTGCATGACTTCAT
CAGGGTAGGAACCTAAGATCTTCTGCATTGGAGGCGAACACCCTACCACAAATTCACCTGTCAGTTATCATCGTGTCAC
TATATATATATTTTTTTTTCAAACTGTAGTCTTGCTAGCTTGAGAATGGAAACTATAACCGGATGGGCGAAAGGTTTTT
CATACGTAACTGGAACGAGTTTCAGCGATCAAAATACCAATCATGCGTGGAATGCTGTGTACTTAGCAGACTCATGGTG
GCTGTTGGATTCAACTTGGTCAGCTGGTTATGTTGATAGCAACAAGAATTTCATACAAAAATACAACGAACATTTTTTC
TTAACAAACCCTGAAGAATTTATATACGATCATTTACCGGAGAATTCTGACTGGCAACTGTTGGATACTCCAATCAGTT
TGAAGACTTACGAAGACTTAGCTAAGTTCTCCACGGATTTTTTTCGATTGAAAATGAAAGCTGTGACGCATACTAATGG
TACGATTAATTGCAGCGATGGTAAAATACACATGAAATATAAAATCGAGAGAGAAATACCTATAAAGTGCATAGGGAAG
TTAATAAAAGAAGGCACAACCAAGGCTATAGATAATCACATTCATACATACACAACAGAAAAAGTTCTCCACGTTTTAG
TCAGTTTGCCATCGAAAGGAGCATATCACTTGAAACTATTTGCTGGTGAAGCCAATACGGAAGAGAAGGACCAGTTACC
TGTTATTTCTTCTTATGTAATAAACTGCGCAAAAGAACAAGAAATATGCGCGGTTTACCCGAAACAGTACAAAAAATGG
AGTCCTGGGTTTTACTTACACTCTCCTACTGAGGGGCAATTATACGTTGGAGAAACGTATCCATTCAAGATATCGTTGC
CTGGTATTATTGAAATGGCTGTATGTCTGGGTGAGTTTTTCCAGTTTTTTATCAAATTTATAGTACAAATTATGTAGTG
CTTCAAAGTCGAATTTGGAATCGGTACATAATATCGCGGTTGTTTGCGAATCTTTATGGAATTAAAAATTATAAAATTA
CTAACTTCAGTTTTAACCACTTAAATTTGTATCATTTTGTACTCCTATAAACTTAAGTCTCACAAATTTCATACTCACG
AAACTCTGTATTTTAAAAATGTAAAATATTTCATTTGTTAAAATCTGCACAGCTGCGAAAAAAATTTATCTTGACTCAC
GTTACTTTAACATTTGCATGACTTTAACAGTTTTTGACACGGTTACAGGTTTTTACCTTTTGAAATTTAACATATAATA
ACGCCAGGGAAGGATGGCGTTATAGTTCTAACAGGGTGTAAAGAAAGATACAGTTGAAGTTACGCCCTGAACAGATTGT
AAATTGAATAATTCATTTTCGCTGACTTTTTAGGTGGAAAGAAATCGAGTTGGGTTCGCCTTCCCAATACAACTGGCGC
TGTGTGGGAGGGTGATGTTACCATGGAAGCAGGAACAGAGAGGGTGTCAGTATTAGCAAAGTTTGACAAACAAGTTAAT
AGCACGTTTTCAAGTTTATTGGAATATCAAGTGTTGGATAAAACATAAGATTCTTAAATGATAGAAGTCGTTCACCACC
CCACATGAGTCAGTGCGCATGCGTATCAAACAAACTTTGTGACAAAGGAGTAACAGGGATAAATTTTATGGGGAATAGA
TTATTTTACATAAATTATTTTTTAAAGAACTATTTAGCATCATCAGAAACCAAGAAAGCGGATTTTGGGGTAATTTTTC
TAATTACGTTGGAGCCTTTGATGACTTTTTCTGAAAGCAACAAAGAAGACATCGTATTTCCACAAAGCTTGGCAGAAGT
GTTAACGTATTGAAGGACAATTAAGATAAAAATTGGATGACGTTATTTAGCCCAAGACGACGTCGTCATAGATTACTGA
ACAAATAAAAATGCTAACACCGTAAAACTTTAGAATGAGAAATAGTCTTCCAAACGACGTTAAAAATTAATAATAAAAA
AATGCAGAAATTTTAATCGCTTCTTCAGAAATCATGCTAACAAATAAGAGGGGGTTGCAAAATGGGTTAACCATAAATC
ACACAACCTTTTACAAACAAATAAAAGGGTTTTTTTATATAAATTTTTTATTTTAATTCAACGGATTAGTTTAAAACTT
GCTAGCTTTTTCTTCGCTTGTTACATCACATGTTGTTACATCGCATGTTGTTACATCGCATGTTTCATTTTTTTAATAA
AGTGAAAACATACCTTTGTTCACATGCAAAGGTATGTTTACGCTACAACAATGCCCCGTTTTTAAAACTTCCACTGTTC
CTTCAAGGAACTTATCTAACTTAAGGGTATTTATTTACGTTACAACTTTTATAAAAGAAACAAAAAAATTTCTTTTCGC
GAAGTGCTAATATTTTTCCAACAATTCAATTTCGAGATTTTCCAGAATAATTTTACGTGAGCATAAAAATTCTTATCGT
TCTGTTAAAGTTTTAAATTATATTTAGATGTATATTTTTATAAATTATTTGTTGTTTTAATGAGAACCTTGTAAACATA
GTTGTCACTACAACCCAGCCCATTATCGCTATGATATTTTAGAAAAGTTGTTCATTTTGTACTCCAAATGTTTAGAGTG
TAATTATATAAATATATTTGTAATTTATAAAGAGTTGATTATATCAAAAAAATATCAACCTTTTTTAAATGTCTAAGTG
CTCTAAGTAACGCCAAGTCTGTAGCCGCCCGTCTTCAACGCCCTCCTGCTCCTCCTTATAATGCTTAAGAAACGACCTT
TGTTTAATACTAGAATACACGCCCCTTAAAAATCTGAAAAAAGAAAATAATAAATATACGAGCGTTTATTAGGGCGTTT
ACGGTAATTCTTGATATCTTTGTTTACGCGATTTAAAAAAATGCCATATTTCCTTTATTTAGCGCTGTCCTCTAATAAG
CGCCCCTAATAAGAGGGCGCTTAGTTTGAGGAAATACGGTACTTTTAACAGCTCTATCCATTATTTGAAAATCTCCTAA
AGAACCAGACTAAACTCAAAATTATAAAAAAATATGTTTCATGCACTTCACATCCGACCTAACAAAATATTCTCCTACT
GTACTTTTGCGGATAAACGCATTCCACACAAACAGTTCGACTATACACATTATTCCAGACAATGTTTTGGTCCCTGTAC
GATTGATCTAAAACAGACAACGTGGGACTTAAATCCCTTTCTGAGGTTACGTTGTAGCGTTGCGTTTGGCCATGCTCAG
GAAAAACTATTTTTAGATGCCAGTGGCTAAATTACAAAATTTTATTAAACTTTATTTTATCTATCCAGTGACATTGCAT
CACCAAGGTGCTTTTCCCCAGTGTGTAGGCTCTTGCGAGCCGACTTGTATGTTTATTTTTTTTCGTTAGACTGCTCTGT
TTTTAAAATAAGAGAGATATGCAATATATCTTAATAAATTTACACGAAGAAAATTAACACGAATACCTGAAGCAACTTA
AAAAAATAATTAAGGAGATTTCATACCAATAAGGTAACTCAACTGACTTACGAAAGGCGTTGATGAAATGCTAAACAGA
AAATTCAAGACAAAAGTTAATGGATATTTTCATATTTTGAGAATGGGTTCAGTAACAACCAGTTTTATTTAACGCAGAT
TTTTAAAAATTGACGCTCATTTTATACCAAGATATATATTCTCATAAAAAACTTTTAAATTATGGAATAATCCCAAAAT
ATTGGGCAAACAAAAATAAAGAAAAGTTTTTGGAACTTTCAAGAACAATAAACATGTTTTGTGAGACGTGTCCAACGAT
ACTTTTGTTTCGTAAAGAATCAGTTCTAATGATTGCTAGTGCATTTTCGTCCATCCCATTAAATGGCTCATGTTTGCAT
TTTAACAGATAATATTGCCGATGAGGAGTTCAAAGAAGAGTATATTAATTTCGCTGTAAAAATGAGTACTTCAGTGAGT
TCACTAGAAAAATGTGCGAGAGGAATATCTCCGTAACAATTGCCATGTTAACTTCATAAACTCTCCTCGTTATCCTTCG
CATAATATATGTACAATTTCAAGTTCTGCAATAGATTTGATAAGAGTCTCAAACGCAAACATGAATTCACATTTTTTTC
CGTAAGAACTTTTAATTGCGAAAAATTGTTTCACCAAAAAATTATTTCAGGTCTCTCAAGAAAAAAAAATATTTACTTA
CAGAAGTAACGCGCAGACTCGTCCCCAGGACTATTTGCTTCTTAACGCACTGCGCTTTTTGACAGCTTTAGCGCCTTTT
TTTCGCCCGCACACTAAAAGGTGCCGAGGTCGAGCTGGAGGAACGCAAGGATGATGTATCGCGCACGTTCATTTTGCAG
TGGAATGTTATTATGCGCATGCGCGAAATCAACGTGTTCATTGTTACATTTTAAAATGGCGCGCGCGCACGTTTCTCAT
GTTTATAAAAAACGTTTTTTTTCGCTGACTTGATCGACCCTTTAAAACATTACATCATTATTATTAAATCCGCTGACCT
ATTGGTCTGGCAGCCCTATGACTTGCCAAGGCAAGTGCAGCCACAGATCACATTCAAGTCCACGCGACAGAACAATATC
AAGCCGGAGGCGAGGAGCACATTTTTTCCTTCAAATTTACAGGTGTAGAGAAAATGTGGAATAAGGGTGTAAAAAAATT
AATCAGATGCTAACTCAAGTTTTATTATCATCTTTAAACATGTACCTTTGCGATAACATCAAGCTCAAAGTCCTAACAG
TTTTTTTAAAAGAGTTATGACAACAGGCAGATGCATGCTAGCTGTGGCTATTTTTTTGCTGAAAAAATCGGAAAAGAAC
ATGGTGAAAGTCAAAGGTACGTAAAATTAGAAAATTTTATGCAAATGATACTAATAAATAATCATATAACTTGTTTATA
TATATATTATATATATTGTTATTCTATTTTCTTTCGTTTTTTTGCCTCTGGCTTCATCTCTATACACCTTGGATGCACG
CGAATGTAGTGTTCCTTGAGAATGCTGTGAACTCGGGCAACCGAAGATGGCATTCTGCAGTAAATCGCTTTTATTGAAT
TAAATTCTGCATGAATACCTTCACCTCCTTGCTCTCCATACACCCCAAGACCTGTTTTCCATCTTTTAAGGAATGGAAG
AACATGATCCTCCAGTAAATGAAGTTTTGGGGTGATGCTTTCTTTTGGCCACGTATTTCTAAGGTATGCCATTAAGTCA
ATGATACTTTGGTCTGAAATGATAATATCCAATGAGTATAGCTAGCTTTAAACTTTTATTGCATTCTTAAAACTTATCC
TATAGCTGGCTCCATTGCCTAGATGACCTTAACAGTGTTACACAGTTTTTTACATTTTGCCAGCTGTAAAAATCTTAGG
AACTCAAATACATATATACATTCACAGACTATACTACTGGCAGACCATGATACTAACTAGCTAAAGCAACATAACTAAT
AAATAGCTAGCTATATGTGATAACAATATGAAATATTTGAAAGTGTGACAATAAGTCTACCTAATTCACTGAGTCGTTC
TTTGTCAAATACTTGTGAATCGTTAATCAAATTGTGGCACTTCGAATATTTGTGGAATAAGAGTTTAAATGATTGGCAC
ACTTCAATGGCTTCCATATGAATTTCTGTACTTGCAAAACCAAGGTCAACAATTAATATTGGCAATGAATTGCACAGTG
TGATAATGTTTTCAACCTATACAAAGAAAATATATATAGGAGAAGGGTATGAAAACATACTAATTGACATTTTAATCCA
AATAATAATGATATATATACCTTCAACATTTTATGAACGTGGTTTCCCACAAAACTCTTCCCATGATACGCTTGCCGCT
GTACTTTTAACTTTGACAAAATTTCATCCAACTTTTTTACACAAGGCCCATAACTTTTTTTGAAACATGGTGATCTTAA
AAGTTTTTCCATTTCTTTTTCCTACAAAATATTTTTTTTCATTTAGATTTTATTTTTTAATTTTTTTTATAAAAAGTTT
TTTCCAATAAGGGGGTTAGCATTCAGACTAAGCTTTGTAACTGTAAACTTACCTTATTTACTAATTTGGTTTGAAGATA
CTCTAGTCTTGGTTCATATGTCTTTTTGATGAATTCTTCATTGTCTGGATTGTCAATCACAGATCTTGCAATAGCATCA
TTCACCAATTCAATTTTTTCTGTGCAATCAACAATACAATGTTCCAGATCTTTGGCCTTCTGGTGCAGCATGTTGTATT
CCTCAATATCGTTTTTGCTGGTGAAGACACCAGCAATCTTTTTTGAAATTTTTAAATCAATGATTCTACACTTTTCTTC
TAGCATGTTGAAGAATTTCAAAAAAGTTCCAAGAGAGATATGGAGTACAGGGAGAGCAACCTGGTTGTAAAAACAGTGA
GTTAATAACCTTTGTATATTTTATTAGATTGAATTTTTAACAACTTTAACATACCTGATCTATTGGAATATTGAACATA
GGCTGACCAATGACATTGTTGAAAAACTTTGCCTTCTTAATATTGCCACCATCCTCATTGAAATTTTCAAAGTCTCGCT
TCAAAGTATCTAAAGTTCGAAACTCTGAAGCTCCACGATCTGCTAACTGCATCTCAGTTGAAGTGATGTTACAAAATAA
ACAACAGTGGCGTCCTAAAAATAAAACTTACATTTTGAATTCCATCTGTTTTAGGTATATGCCTAACACTTTCGATTAA
GTAATAAGATTTACCATTTGCTCCAGTAAGGCCATAAACAACACACAAAAATTCATAGTCACCAAACATGAAAACTCTG
ATTGGATATCCCCTAATAAGAAAACAAACTTGAATGATCTAAAAAAATATTTACATGATGGTTTGATTTACATGAAGTT
AAATCTACCTCCAGTGGCTCAGTTGAAGCTCGTCAATTTGACTTTTGAATGTTTGTAAACCAACTTTAAGATTAACACG
GTAATCCTTTGCCTCAAAGTATGAAAACACCACTGTATTTCTTTTCTTGTTTGGTTTCTCCACATTACAAACTTGGTAA
CTCATTTTAAAAGATTTACCACCATGATCTCCACCAATCTTTAAATGTATTTCTTTCTGAAATTCTTTAGGATGCGTCA
CAAAGTTGCTCCTAATTAAAATAGGAATTACATATAATTCTTTTCTTGGTTGTTAATATCTCGCTATAAGTACAATAAG
AAATAATTATTTAATTCAAAAATTTCATTTAACAACAATTTTTATAAATAGAGATAAAAAAAAGTTTACTCATGAAGTT
TATCCATACGATCTAAGATGTGTGATTTAAGATCTGCTACATATGACCAGGGTGCTGTTCTAACTTCATATACTCCTTT
GTGGTCATTTGATTCCATTGTAAAAGGTGTATCCTCAACAATGTATTCATTGCCAGCCCATGATTGTGCTACATCTCGT
TGTTTGTTGATTGCAGCTGGTTTAATGTTGAATGTCCTTAACCAACTAAAGGGATTAAAACATGTTTGTAATCAAAATA
TTTACATTTGTAATACATGCAGATGATCATAAAATGAATTTGTTTTTAAGAAATAGTTTAAAATGGAAATTACCGAGCC
ATTGTTTTCAGTTTTTCCCATGGTATTCCAATATCTGCTTTCAAAGCAACCATGGTTTCTTCAGATATCTCCACTGGTG
GGATCTGTGACTTTTTTATAATTTCCACTCTCTGTTTTTGTTCAAATGACTGTATCAGAACAGCAGTCTGGCTTACAGC
AGATACTTCATCACTGCCAGAAATATTCATTATGTTTTTTTGAACATGTTTATTCCTATTTCTGAGGGTACGTTGTGAT
GCAATGCTACTGGCTTTGTATGCTTTCGGTGTTGATGTAATGTAAATTGGCTAAAGTAAAATTTAATGCTGTAATAAAT
ATTCATTTTTAAAAACATTGTCTGAAAAATTAAGGTATATACAAGTTTAATGTTTTATGATTTTGAAAATATAATTATT
GTAATTTAGAACTGCTTACCCGAGGACCGCCAGATTTGAATTCTGCAATTTTCGAGCTGCTACTGGCTAATTTCTTCTT
AATAATATGCAGAGTCGCATCTTCAACTTCCCTTGGAATCGATTCAACATCATTAATTCTGAAGATGTCATTAACAGTG
ATGGCAGTTGGTGTTTTTTGAAAGCAAAGACTTTCATGTTCTTGTTTGCTCTTTTCATCATGCACATTAAATGTAGAAC
CACATGAATTTTTGCAGGCAATCACAATACACTTTAGCATGTCAGCTACGTTTACAGATTTTTCAATTTTTTGAAAATT
AGTGCCACACACTGGACACATAGTCCTAGTCAATAGTTTTCCCTCAATCTTGGGCAGGATGCAGTTCATGCAAAATGAA
TGCTGGCATTCTTGAATGTATACAGGAAATTTTTGTATGTTATTACAAATATTGCATATGCACAATTTAAGATGAGGAT
TTATTTCATTATCCAAGTTTTTTACATTGTATATATTGTGTGGAAAAGTGTCAATGTAATTGTCCTGAATTTTTTGCAA
AATATCTCGTGTCCATTTGGCGTTTTCTAATTTTGTCCTGCCACCTGGATTGGTTTTTTTAATGTGTCTGCCACGTTTC
ATGGGATCACATGTAACACAGTTTAGGGAGGAATGTGGGGTCCATTCTGCCACTTTAAAGTCTGCTGAGAGTGTTGATT
TTCTAGTTTCAGTGTTTCTCATTTTTGAATAGCAGTTTAGGCACATTTTGGTGGGATGTACACAGGTTTCGTCATTTAT
TGGATCTATATAGAATGCAATCTTAATTCTTTCACTCAATTTCCGTACGTCCATTTTGTCTTTCCCCAATTTTTTGGCA
CAAATACGACAAAACTTAGTTAGGTTGTTTGTGTGCGTCTGGTCAGCCATCTTGAATAACCTGTAGCTAGCCCTCCTCT
TCAATTTCGCTTATATTTTTTGAAAAAAAACTGTTAGGCTCCTGATTTCTTTTGATTTGCTCAGAAAATAGATCAATTA
TGGTTAAAAAGTCCACTTTTAATATGCAAAAAAATTTTTTGTGCTGTTTTGGGGCCTCAAAGTTGGTGTTGTTTCAGTC
TCTTAGACTCGTTTTGAATTTCGCGCTATAAATTTCCCTGAGCGTTCAAAGTCCATGTTTTTTTTATTTTCTGATGCCC
TGGTCACACTTGCGTCATTTAAAAGAATCCAGAGTTAGCTCTATGCGGAAGATCGCTCCAAGTCCATGTGTCAATTAGA
ATTGCAGTAGAATATTTCGGTTGAATCTTACTAATAAAAAAATTTTGCTGTAAAAAATAAGTCCAAAGGAATTGTTCCC
CTGTTTTCCGTATTTACTAGATCGATTTGACAAATCCAATCCCGCCGAGTTTTCATAATTTTCCTACACGAATTATGCC
GAAAATAACATCTGATCTCCAATCAACGACCCACGCAGTGAATTATTAAAATACATACTTTTTAGCATCAGGCGGCAAA
CAAGTAGATATTTTGGCGTTGCGAGGCAACTAAAATGTAGACAAAACATAAAAATCGATGAAGTAAAAGAAATTCAAGT
TTAATTACACGTAACCACGTTACATAGAAGAGCCAACAAAAATAATCTGATTCCTATAAAATATCAAGTTATAAGAGAA
TGGTATTGTAATTATATATACATTTTGAAAAAAGTGCGTAGAAATGAAACAATAAATAAAAAATACAAGTAGCAAAATA
TAAATGGATATAACCTAAGCTGCTCAATATCAAAAAATAGCAAACAAGGGCGGGAGGGGCGGAAAAATTTATAAAAATA
TTAAGCGCCTTCCTTGTATTTACCATCCCAATTTGCATTATGAATCCAGCAGTACTTTATTGGACAAAATCATTTGTCT
GCGTTTCTTTGTTAGTCGGGTTTGTATATAAACGGTAAAAAGATGTACAAAAACATGGACCACAGCGAGTATTACAACT
CGTCAAATGAAAAGCGAAGACTCTATTGACATGTTTTAAAAGGTGCGGGAGTGGATACGTTTACTTTCGCTACATACAG
CATCGTAAATGACGGTCATTAACAGCTGGCATAATTCAACTAAGGGTTGAGTATAGCTCGTCGGAGTAATGTTTAGATA
GCACTCTACAGTTATAGTCAGATAAAAATATAAAGACTTTAAGTACAAAATTTATAGGGTTGTACTTCGTTTTCCTTAT
GACTGTATTGTCTAGTGAGAATATAAATGTTTGATGAAAACATGCAAGAAAGAAAATATAAAAAATAACAGGTATAAAA
AATAATTCTGCGTAAAAAAACATTAAAAATTTCGCTATCAAAAAAGACACGCAAAAAAATAATTCGTTATAATTTAAAA
AAATATTATAATAATAAAAACATTAATTACAAAAGAACAATTTTATTTCTGAATAAAATGACATGAGCCAAAAGATGTC
AACACAGTGAGCAAAAAATGAGCAAAATTATGACGTCATTGAAATCTACATGGTTAATAAAAATTAGTAAAAAAATAAT
GGTTATCCTAAAATACATTTTTAATAGCAAAGTGGAAATGCTCAGATCTTAACCAGATGGATAAAAATGACGTATAGCA
ACGCATTGTTAGTATAAAACACTTAGAAAAATTAGTATAAACTTGTTAACCAAACTAGGTTGATAATTGTTCATGAAAC
ACCTGTTGAATAAACTTTACTAAAATTGCTTGGAGCTTTGATAGCTGTTGAGTCGCAGCACTTATGTATTTCCTCGGCA
CGGTAGAGATGTACTCTGTGGCACCTGCCTTTTCTTCTTCCAACTGATGTATCCACTCTATACAGCAAGACACTGCCAC
AGCCTTCCACTCAACCTAATGTTGTGGTCTGTGAGACAGATACTCCATATGTACATATACCAAGTCCTAACGCTATTAT
AACCATGTTAAAAATCCATCATCTTTATTTGCAGGCGACAATAACATATCAACATCGCCAAGGACTTCGGAACTTATTC
CTTCCAATCCTGTACCAAGTTCTGTTTCACCTTCTAAAATCCCAAGATCAACATTGGTACCTTGCATGCTATCGAAAAA
TTTTGGTAACCGATTGTTGTGAGTTAGCCGGAGCTGCTCCGGATTTTGAAGGCCATCTTTATTGCCATTAAAACGATTG
TTACCAATTTTTTGGTTGCCTTCCATATCACAATCTTCCATACTTCCCATCCCATCTGGATCTGAGGAAGTAGGCGTTA
AAAATGCACCCATTCCGTCCAAACCGGAATCAACAGATCCGCCACGGGCATGAATTCCAACGCCGGGATTCATTGACTG
ACTGGCAAATTTTTCACGTACAAGATTGTTTAACATAGAGTTGCTGTTTAAGAGCGGGTCAAGTTGAGGATTATTTACA
TTCCCAGGCATTCGTGGCTGTTGCATCATAAACTCTCTTTGTTCCAACATCTGACGGTGCCGTGTTAACTTCTCAGTTT
GAAAGAAACGAAGGTTTTGATGGTTCATCGGCGTTGAGGTGGAACTTCGATTTTGTCTGGGTAAGCGAGGATCAAACCA
ACTTGTAGTCTTTGTACGGTGATTGAGGAAGTAAATCTCACCTTCAGGAGTAACAGCCTGTTCCCAACCTTCAGGCAGT
GGTTGCGGACTTGATGGTAACATAGTCATGGATTGAGCTTTTCGTGGATCTTGCCATGACGGATTCTGGTTGGTATGGC
TGAAATAGTAAAAATGTTTATGAAGCATAAAAATATGCACGCATGTTTTATACACTTGTTTTTACAATAAAGTGATACT
GTTGTTCATTTTTCACTCTTTAAGTGTCTTAAGATTTTTTCAACCTTTCTGATTTTTTAAGTTGTTAGCTACATTCTTA
ACCCTTTTTTGAGCTTAAAGGGGAAGTAATCTAAAAATGTGAATTTTTTTTTTTTCGACTACGTATTTGTATTTGAACT
TATAAACCCGAAAAATAACACATAAACACAAGAATTTATCTCTAAATACCTATATTCTTTGTTTATATCTCCACAAAAG
CTTTGTTTTTGAAAAAAGCGCGTCAAAATAAAAAAGACTGGGTTCTAATTTTTATTATAATAAAAAGGTTCATTAAAGG
TTAATGTAAAAATGTCACCATAAACAATTATAGGAGGCTTCCAGAGGCATCAATATTTTGATTGTAAATTTAGGTAATT
TAGAAAATTTTAGGTTTTAATTTTGTTAGGTTATTTAGGAGATTTTAGGTGTGGCAACTTTAAAAAAACATCCGAACCT
GGCATTGAAGAGGGAATGCTAGCCAAGTAAAACAAAGCCTCTTGTGTATTAACCTTTTAGGTCAAAAATTATTACAAGG
TCTGTACATACATATCTGCAAGTTGTTTTACTGTAACTGAGTTTTATTGCCTATTACCAGTTTGGCAGCCATTTTTTAA
AAAATCGAACAAGTTTCCACAATTTTTTTAACTTGGATCTTATTTTCTCTTAAGCAAGACTTTTGCATACAAAGATTAA
CCCCGCAACTGCAAAAGTTTCCTTTCTATTTTTTTCGTGGGCACAATGCTTGCATGTGATAATAAAGCAACCCCCAAGA
TTGTCACACAACTATTGCAGCCAGTATGGTTTAACCCTTTATTATTGAAATTTTTAAAAAGAATAAATGTCTTTTTGAC
AATATTTGGAAGATTTGATTTGATTTTTTAACTGCTTCCCTACTTTTTCGTTTCATGAGCGCAAGGCCACATTCTGTTC
TATGGTGAAAAAAGCACAGCAGAGTCTCCAATCTCTATAGTCTTTATGGAGGCCATAAGGTTAACGCAAAGGTTTAATG
CTTAAAATGTGTTCTTTTGGTTTTTGATAATTCAATTTTATTTTTAATAACAAAAGTACTCTACTTGGCATTTACTGAA
ATAAAAACTTTGTTCTTTTCCAATAGTAAATTTCTTAGAAATTCTTTTAAAATCAACATTTTTTAGATGAGTAATCGGA
ATAAACCACAACTGTAGAACAAAAACAAAACAAGAAAAATCTTTTAAAAGTTTTTCTAATAAACTATTTATTTAATTAA
TTACTTCACATCAAGTGTACAAGCAAATCTAAAATTCAAAGATTTTAAAGATTTAAACAAAGGGAACATTTACATTTTT
ATTTTAAGGTGAACTCAAAAAATGTGCTTTTGATATACCATCTCTCATTTTTAATAGCAGAATTTGACCTTTGACCAAG
GTGAAAGTAAAATATATTAATAAACAAATGTTACTGAGTTCAGAGTTCTACTTCTTTACTTTTTTTGTCGACAGCAAAT
TTAAACAATATGTGCTATTGTCAACATACCAGATTAAAGGGTGACATGTTGTACACAGAAATGTGCAAAATGATAACAT
TGACAGATTTTAATTTCAAAGAAATTTATGAAATGCAAAATGAAAAGTTGCTTGCCCACAGTACCATATAGTTTTATTT
CAGTTATTATCCAACCTGCGTCAAAATGTACGTATCACTTGCTCAGATGCAAAACTGTGTTACCCTTATAAATTTCAAA
AATTACAATATTTTAATAAAATTCAGTTTTCCCTACTTTACTTACAAGACTTTTTAGACAGCTTTTTCATATTTTGAAA
CACATCATATGAAAATCAAACACAGCACAATCAAAACAGACCAATTGAATTATTAAAAACGATGCTCAAATATTAAATT
TACACTTAAGTGAAATTTTTATTAGAAGTTTTTTAACCTTTTAATTATGGTGTGACTTATCATTGTGATAAACACAATA
TTATACATGTGTAAGATCTATTTTAAATAAGGTAACACTAGAAAATAATATGTTACCATGGCAACTGATAATTAACAAA
TTGTTAATTGAAAACTTGTTTTTAGAAATCTATCCAAGTATAATTATGTGTAAAATGCTTAATAAAAATTATATATATA
AGTAGGAACAATATTAATATTATTTATGTATATTTCCTCTAGTAAGTATTATATGGAATGCATATAATACTATATATGT
TGTAATACTATATACGTTGAAATACTATATACTATATCCATCTTTATGGCATAGTTAAAGTATGTATTGATCTTTGTTT
ACTGACTTGAGAGTCAGATCTGACTGATTTCAATAAACGTTTGCTTTATACTATTCAAAACTTTTCAAAAAGAACAGAC
TGACTTAAAAACTAATAAAAATCAAAGCTACCAGGCAAATAAAACACTTTTCAGAATTAATTTTGCTATGAAGTTATAT
TATCCCCCCCTATTCCCATTATCAAATATCAGCTAAAATAATTCTAAACGATACTCTCACTGTGAAACAGCTTGTCTAC
ACAATAATTTAATTACATTTAGATAGATAGATGTGCATATTTTACATGACTAGCTTCACTAATATGGAGGGATATACTG
ACCCTGTCTATTTTTTTCAGGAGGTGCCATGGGTTAGATGGAGATTCCTAGAGTATTTAATGTTCATTTTGAGCTACGC
AGACCCAATTAGGGCCCGCACTCTACTAGACAACTCTTGGCAACATCCAATGGCCCACACATGGAACCATATCCCCAAT
TTCCCTCACATGGTTCGGGTTAACCCAGGGCTATGGTAACATTCACTCACCCATGTTGAATTGCCGACAAGAGGAATCG
AACCCCTGTCTCCCACACAGAGTATGAAAACTATAACCACTATTCTACAGCGCCACATTTAAAGCAAATAACACATTAA
CACTAAAAATAAAAGCTTTAACGATTAACTTGAAACACTACCACAACACCATCCATTTTCTAAAACACTTTCACAATAG
TTCTATCAATTCCTGCTTATCCATATCCACAGGCTAATGCTAATGGTAGGATTTTTTACCCATGAATCTTTTTGTGGTT
TTGCAAAAGTTGTGAAAAAGATTTTTGGTCAGATTCTAGACGGCAACAGGTTTAGAATTAGCAGGTTGTAATTTGTAAT
TTTCAAATCGAAAAACTGTTGTTGCAAATCATTTATGGTTTTTGAAACAAAATAACAGTTAACCAGGGAATTCCATGAG
ACGCGTGCGATTGCACGCGCACGCGCCCACACAAGTGCAACAGCTATTCAGGCATGTGATTCATCGCACGCGCTAATTA
CGCTCTTTACTTGCGTAAAATAAAAAATGTTGAACATTTTATTTTAAAATTCTTAACTGTATAAAAGAACATAATATAC
TTGTTTTACTTTTAAAAATCTAAAGAACAATCTTTAAATCTAAAAACAACTTTAAACTATTCCAAACAAGCCGTCTCCC
AAAAGCTAACAAACAAAACTCTCCCATTTTTACCATTTTTATAGATAATGGATAACCTACGGAGAAAATATAACCCTGG
GAACAAGGTTGGGGATAAATAGCACTACAAACAAAATGGCAGACCATTGCAGTAAGTGCAACGTGTGGCACGTGTCAGC
GTCTCTTCATCCACTGTTTAAATCTAATTATATGTTATTTACCTATTATAAATTACTTCCTACAACGAACCAAGGTGTT
TTGTTGATATATTTAGCACTTTTACACCACTTAAAGAACACTCACGGGACTGATAAGAGTGAAATAAACCAGGAAAAAA
ATCGAAAAAACGCACGCGCAAATTTTGTAAAATAGATTTACGCGTGCGATGTGTAGCACGCGTGTTGTTTTCTTCGTGG
AATTCCCTGGTTAACGATGAAGCAATGGCATGTGGACCATGGTGCTTCCAGCTGTAAAGACATATTTATATTTATTGAT
TTATAATATATTAAAGCTATTTCTCTTAGTTATTTTAGATTCACATTTCTCCTTGATGGCGATTCAATATGGGCAAGTT
ATTGTTACCATAGACTAGGTTAACTCAAGACATGTGAGGAAAATTAGGGAGATGTATCAGAGATATTCCACCTATCATA
GTTAGCATAAATTTTTATTTATGGAGCAACTTTACAATTTCCCCTTTTAACCAACAAAATACCAACAAAACCAACAAAA
TATCCCTAAATGCTAGTAAAACAGAAATCATCCTCTTTACCCATCCAAACAAATCTATTGACTATGATATCAAAATAAA
AATCAATGGCCATAAAATTTTACCTTCTGAATCTATTAAATATTTAGGGATCACTCTGGACAAACATTTAAAATGGCAT
ATACACATAGATAATCTTAAAGTAAAACTATCCAGATCCATTGGGATATTATCTAAAATAAGACACTATGTTTCCTATA
ATATTTTAACTAATATATATCATGCTATCTTCTCATCACATCTAACTTATGGATGTCAAATATGGGGACATAACAAAAG
CACCTACCTTAATAGAATTATCTCCCTTCAAAATAAAGCAATTAAAATTATGAACTTCAAACCTGCAAACAGCCCTACT
TCTCTATTATTTAATAAATCCAAAATACTTACTTTTCCTGACACAATTAAGCTGAAAGACTTTTTATTTGCGTATGATC
ATTATCATAAAAATTTGCCTAAATCTCTGCAAGGCATTTTCACTCTGGTTACAAATACTCATACCCATAATACTAGAAA
TGCATCAAACAATAACCTAATACTTCCAAATGTTAGTACCACTTGGTATGGAATTTATAGTATAAAATATCAATCAATC
CGTTGCTGGAATACAATTAATAACCAACACAGTGATAAAAAGCTGTCATCACTATCCAAAAACCAGTGCAAAAAAATAA
TTACAAATCAATTGTTAAGTAAATACTTATAAGGAATATATATAAACTAATAATTTATTTGCTACACTTAAATTTAAAT
TTAAGTTCAATTAGTTATTCATTTTTTGTATATATATATCTTATTTCATTTATTGATTTTTTGTTTGTTTTTCTTGTGT
TTTTCTTGTGTTTTTTTTTGTTTGTTTTGTCTAATTTATTTCTACTACGTATATATATATATGTCTATCTTATTTTTTT
TTTGTTGACAGGGGGGCTAGTTCTTGATTAGATTTATCTATTTGACTAGCTCTCCTGTTAGGTTAGATTATTGCATTAT
TTATACTCTAGACAATTTATTTTTTTTAAAAAAGTTTATTTTTTGTAATCTAACTTAACAAATAAATGTATTTACTTAC
TAACCTACTGAATGCCTTTGTGACCAGGTAAGGCCACTATCGAAAGTATGTTTTATTTGCCTTCTGAATTCATTGCAAA
AACAAGTTGTTTGTCATCTTTTTGATTAGCAAAAGTTAATCTGTTTTTCAGGACCACAAAACCACTTAGCACTACTTAA
TCTTATTTTTCGTTTTTGTCGAACTTACCATCTCAACTTTTTTTAACGTGGTTATTTAAAAGTCTTATATATCCTTCCT
ATTTAGATTGTCCTTAATATTAAAACATGATTGACAATTTTAACCCAACTAGCTAGTCAAAATTAAAATTGTTTCAAAA
ATAAAATTATGAAAACATACTATATTTGTCCAGAATTTGGAGTTCTTGCTTCCCATCCTGGAGAAAGAGAGTCCTCTAA
AGATTGTTTTCTTTGGTGCATGCCATTTTGAAACACTGCTGCATTTTGTCGTTGCATATTTTGATCCTGTGTTATTTGA
CTAATATTTGTTGGTACTGATTGAGATCTACCATGATGGATAGCTGTTGGTGGTGGTTGAAAAAAAGAAGCAGGTAGAT
TTCTCATTCGGAAAGGTAAACTTGGTCTTGGTCCTCCTGCTCCATCTTTCATGGCAGCTGTACTGAACAAATGCTCTAA
ATCCTCCATGGAATCTTGTTTCATGTGAATAACACAATTTCCTTTAACTTGGGTATTCATTTTTATTTACCTAAATATA
TAAATAAATATTATCGAAATTAAATTCAAATGCACAATCGAGTTAAACTGACTTTTAATCCTTTCCAATTCATTTTAGT
TCACGACCATCTTGTTCTGTATATTTTTATGCATAATGGAGATGACCTGTTTTTATAATATAATGGAGATAATGCAACC
CGGGTGATCCGAATATTTATCCGATAAAAAAACCCATGACGAACGTATCACTACTGTTCCCGCGCGTTGACGACTACTG
TGACGAAAATAATTGACAATATAATCATACAGGCATGCATGGAGAAAAGCAGATAATAAAGTAATTACGCAATGTATAT
CCTCGTGCTTTAAGAGTAAACTTTTCATAGACCTTTTTGAATGCTGACATAACATCTTCTAAGTCCTGTTGGCTGTAGC
AATTTTGCGTGGCATTCAAAAAACAAGTTTTTAATCGACTGCGCGCTATTTTTTCCGTCGTCGACTTATCTATGAGAAA
CCCAGGTAAAGTTTATATCTGTGGATGCACATTTTGTTGCTTATAAGGTATTGAAAAGCATACGGAAATTTAAAACCAG
GCTTAACTCTCAAAATATGTTTTACGCATGCTTATTTTTGAATTTAAACTTCCTCTGACAATCAAGTAAGCCAACGACT
TGAAATTCACAAGAATTAGATAAGTAAATGTTTTTCCTCCCATTTGCTTATTGTTAAAAAAAACCTTACGAACTAAGCT
TTTTTTTCAACCGACGAAATTTTTAAACACAGCGAATGTAGCGCTCGTCATCATCACGCTGAGCTTAACCGAATTACCA
AATATTGTGGGCAGTTTCTAATAAACCACTTCTCGCATTATTTCCGATGATAAAGAACTAACCTCACACACTTAGTCCT
TGTAGATGGTTTCACTTAGTCATATGCCATATATTTCGTTTGTTTCTAAGTGGACTTTCTGAGTGGGGGGGAAAGCTTG
GATCGAGTTTGTACTTAATTTGTTCGAGTACGCTCTTCATCCTTACATACTAACGCCACACAATTCGATGTTGCTTTTT
CTCTTTTTGCAACTTTTTCGAATATTTAGATTTTTCCTCAACGACCTTATTTTTTTTTCATTCGATTCAAAAACGCTTT
TATGTTGTCCAATGAGAGAGAACTTAAATTTATAACGTGGCTCAGCATGTTAAAATGCCCGCGATTTTCGAAAAGTGTC
TGTCAAACATTTTTCTAACTCGCTAAAAAACACAAATTTTAATGTTACCACGAGATTCTACTTATATACATTCATGTAC
AACAACAAAAAAGCTAAATAATATACGCTATATAAAGATGTGTAAATGCAGAAATAAAAAAAATGTATAGCTATAATAT
CAAAACAAAAACAATCAATAAAGGCACGCGTGATAAAAGCTGTCAAGGGTATCAGAATTGTTGTGAATTGTCAAATCGT
GTGCACAGAATTACAAAACGTGTTTTTACCACTTTCCCGTTTTATTTTCCTTCCGTCCAGTTAATCAAGAAAGCATTGA
TCAAAACAAGAAACGACAGCGCAAAACTCCCGGAAAAATCAGCTCCATTACAGAGATTATTGAACCATAAAAAAACATG
CTAACGAAATAGAGACTGTAAAAATCACCTTTCAAGTTGGACAAGCTCTAGGTTTTAACTTAACGCAGCAGTTTAAATT
AACTCTCACTTACGAGGGTAGCTCTTACAAAACTAGTAAAAAACAACAGAACAACCTCGTCCCCAGGGCTCTCTTTCTC
TTTCTGACAATCTCGAACGGAGAGAAGAAACAGAGCCCTGGGAACGAGGTTGACAACAGCAGTAACACCAAAAAAACAT
TGACACAATGTTCCGATATAATTACCTGACATAGAAATCGAGAAATATAATTGGTTAAAAATGACGCAATTAAGAACCA
ATCGGACGCTTTATTGATCTATCATCAATGGTAATTTTCAACATATTACTATTTAATTATCGACGTCACACTAGTTCAG
CCTACCACAGTTTTTAAAAACGATTATACCGTACACGCCAAGAGAATATTTTTACATTTTTAATGAGCTGGAGTATGCC
CACTGTTTATTTTGTAAAAAGCAAGAAAATCAGTCATTAAAATACTCACGTCTAACAAAACAAAAGAAAGAAAACGACA
GCTTAAGAACCACTCAACATCCAAACGATATCATCGCTACGCACTGACGTCATCACACTCACACACGGTGACTAAATTT
AAACATATACTACAATTCTATTATATACATTCGAAATATAACGGAGATCCAGACAATATCAGTACAATACAATATCACT
TGTTGGTGTCAAAAACCATTTTCGATGACGTCATTAATGTATAGGTTTGTAAGTGTGCCCACTGGGACTATACTATAAC
AAAACAAAAAAATCACATATGAAGCATAATGTCATTTGGGTAAGACAATTACATATAGAAAAAAACGTGATCAGGCGGT
GCACATTTAATTTACTTGTACAACAGTTGAAATCGCATAGATGCAAGTTTAAAAACATTTAATAAAAAATTTAGCTGAC
CATTCAATTTGCAATGTCAGAAAAGAAAATTAGAAGTTTTTTACGTAAGATTTTCCTCTTCTGGGTTGGTCGTGAGAGA
AAAAACCCTTGCAAGGGTTTACAAGTGATAAATGAATATATGTAGTTTAAATATCGTATTTAGATACTAAAGATGTAAT
TACTTTTTTAAAAGAGACTACTACAGCTTAACCTGATTTTCAACGCATTTAGATTTATGGTTTTGAAAAAACTCAATCT
GATTAGTTAAAGTTAATGTTTTCTACTTGTCACGCGGTGCTGTAAAATTTTTTTTCATCGACCACACTAATCAAATTTA
TGATTTATCATTTAAAAGTCAATATAGCAATCATCCTTGTTCAGCTTCACGAGAAAAAGTATCAGCATTTTCACGGGCA
ATTAAACAAGCTTTGATGAAAAAATCAAGCATGAAAAATCTGGCATCAGTTGACACTTCCTTATAAACATATCAACCCA
CACGACGCGTTTTGCTTTGCTTCCTTTCATCAGAAAACACGTTTAACGCCTTAAGGAAATTATTGTGTCCATCAAGCGA
TACATGACTCAAATTTAGAAGAAATTTAAAAGGCGTTTTTTTATTATAAAAATAATCAGATATTCCAAAGAAGTGATGT
TTTTAAAGTTACTCTATCCCAGGTATGATGAAAAAGATCGTTTTTGAAACTTACTAGTTCAGATTTTATAGTCTAAATA
TTGATGAACTACGTTGAAATTAACAGAGACACAAAGATTGTAGCAACATAGTAGGCAAAAAAACTCCCCAGAAATTGCA
AATGGATGTAAAATCTTAATGACTGAATAAAAAGTTTATAAAACAAATGTCTCAAAAACAACCTACAAATAAAGGAAAA
ATCGCTTTATTTTCTGCCCTCGTTAACATGAAGAAGGCAAATATAAATTATGCGTAACACGACATCAATAGTAAAAGTG
TTTTTCCCTTCTCTCAACCAGAAACTTTAACAAAACTCTATTTTTAATGATTTAGCTTATCGCAGTAACAAAAAAAGTT
AATAAATAGAAATAAACAAAGTTACATGGAAGAGTAAGAAAAGAACTTCGTGTTTTTTCTTTTTTCTTACAAGCATAAA
CACCCTTACAGGAAGGAAAATGTTTTGTAACTGATGCCCGCCTGTTTTTAATAATTTCTAAGCAAAACTGCAATTGTAG
TATGATTCAGTGGTTATCCATTATTTTAAATAGGTGTCTAATCAGCCAGACACACCCGTTCACATATAAAAACACGTAC
GCACCTCTTTGTTTCAACTTTTTTATCCCCTTCCCTAGTAAGCCTAAATTACGTTTTAATCTGGTTTTTCTACGGATTC
AACGCGATAAAATATAATTAGATTTGCGTAGACGTCATCTACTATTTTTAGCAAATTGATTCTCAAGAGATTGCTAAAA
CGTGTTACGAAAAAATTGAATACGCATTCAGTTTAATATCTGCTAAATCGGTTTAATTTTTATTTTGGTTTAAAGTGCT
GAGTCATAAAACGGAACAAATAAATAAAGGTCATGCGTTAAATTTACATATTATTTATTTACTTGTCCAGTAAGCAGGA
AATAAAACCCTATTGTAAAAATACGTGATTGGGTTCTTAAAATAATTTAACAAAGTAGTAAAAACGCACGGAAAAATCT
TGACGAAGAATTGGTGCTTAATAGTGTAATCTAGGCCTTAAGTCATACATAAGATTTTATCGGGTAATCGAAGCGCTTA
AAAATAAATAGCAATTATCTGTATAGCCTAACCGGGGGTATTTTGAAATTTGAAATTTTATTTATTTACCCAGGATAGC
CTCTTCAGTTCCTATTGGTACTGCTATCAACAAGGGTCCTGCAAAGGGGTCCTAGCGCATTTAAAGCTCACATTTGAGC
TACGAAAGTCATGCAAGCACAACAATCGCTCAACTAGACAACCGCCTAAGATATCAATCCTATTCTCATGCTGAACGCT
AAGCAGAAAGGATAGATTCTCACTTTTATAGTCTCTGGCATGACTCGGTTGGGGTTTGAACCCAAGACCTCCCGCACTG
GAAGCGAACGCTCTACCACAAGGTTTTCAAGCTGTTTTGGCAATTTTGAGGTGTTTCGCAAGGTACGCCAAGGTTCCTT
TAGAAGACAAGCAAAATAACTAGGTATGCAATAAGTAAGGTAAAAAAATTCTGCAGGACATTTACACTCACAGAGAGTT
AGGTATTTTAAAAACTGCAAACATGTTTCTACGAGAGAATTGATCCTTCCTCAATACGTCACCTTGAATTTATAACAAA
AAAATCCTTACAAATTTTTGCATCTTAGAATACACAATCAACAAATTACTTCCTATAGATCACTTTCCGCGTGACGTAG
TTGTTATGAGTTCATTTTGAGAACAATGGGCATGCGCGCACTTTTGTGTAGGTAAAAAAGCAGGACTAAAATGGTTATT
AATAAATATTAAAGATTTTTGGGGATAGCATAAGATCCAAGAGGAACTGGAATTAAATTTTGACTATATTTTACTAATT
CTTCCTAAAAAATTTCACCAATTTAAACTGCTGCGTTAAGAAAATATTTCTTTTTTTGGATGGATTTCTTTGATTACTA
TGGTCTGTAGTTTATTTTTTCTGCCTACAGAAATGTTTGCGCATGTGCAAAAACAACGCAAACTTTTTAACTTTTGCAA
ACATTGGTAAGTGATCTGTGGTACAGATGATTATTAAGGCCATAGCAACCAAATTAAAATTTTTTTATCTCTTAAGTGT
CCTCGCGTTTGAGGATGCTTAAAAGCCTGATTGAAGAATTTTTAAACGGCAATTAAAACTTACCACTAAGTGTACTTCA
AACAACGAGTTCAAACCACCGCTAGTCACTTGCGGTGCTGGTACAAGATTTTGTTGTTGGTCCACACCGACATATTGAC
CAGTCATGTCGTGTTGAAAGGTGACGTAATGACTCATTGTTTCGTGTAGTTTAAACGTGCTTGCTCGATCACCCACACC
CTACATAAAAAGAATCAAGACCGGAGTTGTTAGAAGGGGCGAATACTTAAGGCAGACAAATTGATAGCATTAGCGACTT
TGAATTAGAAGGTACAAGAGTAAAAAAGATCTTAAAAGACAATATAAGTGGATGGAAGGGAATATCAGCGACAGAAGGT
TTTTTGATGGCAATAGCAACGCCCAGTTTTTCTAACGAATTCAACGGCAAAGGGAATGTTTACATACCGTTGCAGTAGT
GCGACCACCTGCGTTCGCCAGATGATATTGTGGAAATGCACCATTACGTAGGATCACTTTATTTTCCCATCGATTTACA
ACCAACCAATGACCTAAACAAAAAGTGTAAGTCTGATTAAAATACAAATCACGTACCAGGAATAATAAGCGTGAACTAA
ATAATTTCCTTCTCAAATATAAATGTGAAGACCTGATTCCTGTTATTTTTACAGGGTATGAAAAGTTTGAAATACGACA
CAAGTAAAAAGAAAAAACGTGTTTACTATATATTATACATTTTTTGTAACCAACCAAAAAGCCCTATACATACATCCAA
AGAAATTTTTTGTAACCAACCAAAAAGCCCTATACATACATCCAAAGAAATTTTTTGTAACCAACCAAAAAGCCCTATA
CATACATCCAAAGAAATTGCGAAAAAAATAACACAAAGTAGCATTGAAATCACATCAATCATCACAGAAAACTCACAGG
AGTAGTCGAGTCCAAGAGCACCTCTTCCATCCAAGTTACCATCAGGCAAGCAACGTAAACAACCTTTACTAGCTTTGCT
CACCAGTTGAATACCACTACCTGGTAAGAAGCAGTTCTAAAGAGTGAACAATTTTTGTGAGAAAGTTTTAACGCTGACA
ATGAAATATAAACTGAAACAACACAATAACCCACTGCAAAAGCAACAGCGTGCATGGGAAATACATGAAGTACTGTCCA
CAAAGAATTTATGTTCGATTTACTAACATTGTATAAAAAAGTTTTTAACTTTCCAAAAATGTAAAAACAATCCACATGA
TTCGTAATGGATGTACTGCAGCGTTTTTAAAAATATGCCGAGCAATTGTCACTTTCCTAGAGACAGCTGCACGAAGTTT
ATAACTAACCGTTTCTTTTAAAAATAAAAATAACACCACATGTGACAGGTACAAAAGCAAGTCATCTCTATAACAATAG
CCGTATTCTGTCTGTCTGTCCGCAACAAAGGGACGTGTACGGGCACACAAAATAGTGTGTAATTTAAAGACGGATGACC
CCATAAATATTTCCACGGGTTAACGATTAGTCTGTTTAATAACAGCAGCAAGTTTTTGAAATATTTTTTTGTAAACGCA
TAAACACACATATATGTACAAACACAATCACCACATAGCTATCCACTTACCAATAATGGACTAGTAGCTGTTCTGTCAG
CTTCATCTTTAAAACCCTTTGCAGCATCACCAGCTAAATTCGCACTAGACTTAACAATACCAGCTGCAGCACCTCCCAC
CGAGCTTGCTAATGATGAAGCTGATTTACCAGAGCCCTTGACCAGCTGCCCACCAGAACGGAAGGCAGATGCAAACGCT
CCACCAACACCACTCTGAATAATAACAGATGATTATAAAATACAAAAGCAAAAAAGTTTCATGTTAGCTCTCAACATAT
ACACTAGCCCTGTTTTAATCTTTTTTAAAAAAATTTCAAAATTCGACAAATTTACATAAATTGCATCTTGAATATAAAC
CAGAAACAAGCCACTCATGTAACAGTTCATTTTTACTTGTACCACACCTGCGCTATCTCAATTTAGGATTGTTATGTGT
ATACACATCAAAGATGACATAGCGAATACTAATGCAGAGATTTTCCCTTTTTCTCACTTCTGAATTTTTTAGAAGTTAC
TTTTATTATACAGAAACAACAAATACTCAAAAAAATTAATAGAAAGTCACTTACAGCAAGTTTTTCAGAGTGACTCTAA
AATGAAAACAGTAGATGAATGTTATATTTCATGAACTAGAATATTGATTATTCTAAAAAAGACCAAAAAAAAAAACGTC
ATTTATTATAGAAACTAGTTTAAGGAGGTCTACCTTTTGTTGTGGCTGAACATACACTGGTTGTGGTGGATCTAATGAA
AGACCACAGAGAAATTACAAGAAAATAACAAAAAGAACGAAGAGTAATATACAAGTTGGCAACATCAACAACAACAATA
GCAAACGTACAACTTAAATGGCAAAGAAAACAAACAAACAAACAAACAAACAAACAAACAACATTGAAGGACATTTTGC
TTGAACTTACTTTGAATGATAACATTATGCTGCATAGGTTGTTGCGGTGGATATGCATATCCAGGAGCAGTTGGTTGGC
CATAATATGGTGGTGGTTGGGCCATTTTTTATATTTTTAGTCTACTAAGAATACAAGAAACTAAATTTACATTTAACAC
CATTTGAGTATTAATCCTTAAATAGATTAATAAAATTAATAAAAATGAATTTTACACCCAATATTTTTGGCACTTTATA
TCAAATAAAAACTTAATTTATTTTTTCAATTATTTGTGTAATCTATGTAAAAAAAAAATACCACAGCCATGATAATAAG
AGATTGGAACAATAGGACCAATTCTTTTTAGGAATCATTCGTTATTTGCTAAAGTGAATTCTAGACTTAAATGGTCGCA
ATGAATAAATTACAATAATCATACAGAAGAATATAAGTTGACATCATGCTGGGTGGTCATGTAGAAAGCAACAGTAGTA
ACATTAATGAACAAAAATTGACCTAACAATTCCTACCTTGTCATTACACAACAACTTTATCTAGCTAACAAACTTCACC
TAGCTTTTTTCACAATTCTATTCAAATCCAACCAACTTATAAACTTTATGTCAAAATCTATCTACATTCTTTTATTCTT
AATGCTTATATAAAAATTTAATAACTTTCTCATGTTTTATTCATTAAGTAGATTACTAATTTTTTTCTAAGATATTAAG
CTGTGCTTAATTAAAAGCAACTGCAGTCTAAAAAGAGTTTAAAAACAAAAATCAAAACACTGGTTGAAGGTTTTTGAAA
AATAGGTAAAAAAAAGTAAGAGGTAAAAAGTAGGAAAAGAGTTTATGCATTGCATAATTAAGTATTTTATGCTGTATTA
AGAACTTCAGCTACAAGTATGATATAGTAACTAGCTTAAAACATTACGTCAACACAGAAGGAGTGTTGTGTCTCTCCTT
CATGCTAATTAATACAAAATCACAAAAAAGAGTTAAAATTTGATTCTAAAAGGTTATTTAAAATATTCACTTCCCCAAA
TAAACTCTTATTTTCTTCTACAACTTCCTCCTCTTCAAAGCAGATACACAAAACAATAAAAATCTAGAAACTAAACCAC
ACGTAAGAAGAGTGAATAAATATGCTAGCTAATCAAAACTCAATTGCTGACATTTGCAAATTTATACTCTTTCTAGAAA
CAACTGCATTTCCTTGTTGCCATCAATGGACACAGCAATTAGGAATTACATGTAATGTCGTTTCAATGACAGTGTAAAG
AAACACACTAAGTAAATATGTGGGCTGTGAAATTTGATAATCATGTTCTGTTTGCCTCCAATATGCAACAACTTTTACA
AGTAGATAAACATAAATTATTGTTACTGACAAACAGATAAATAGGTAAAAAAAGAAAAAGATTGAAAATTACAACAAGT
GATAAACTGTGACTTTTTATGAAAATTATTAAAAACAAATGCATTGTACGGATGTGAAAAAATACAACATATTTAGAAG
CAAAATATATATTTATTCAGTACGCAAAATTTGAATTAAATAATTAGCAAAATACAATTTAGTTTGCTAATTAAAATAT
ATATCTTGCACAAAATAACATTTGATGTACATGCATTGATACATTTGCTGGTGTACATAAGTACGTTCGTGAAAACAAA
CTTAATCTTCGTCACTGTTCATCTCTTGATCTTCGATTTGTAAATCATCCAACATTTCCTCTAACCCAACAGTTGGAGC
ATCTTCAATATCACTTTCACTGGCACTTACCTTGGCGCGATCTAAAAAATGAATTTTATTTCTGAAAATTTGTAACGGT
TCTAATATTACCATATGTTTATTTTCATATGTTTATTTTTATGTTGTTTTCTTCTTGTGTAAGAGAAACAATGACTAAA
TATTACCAAAACAGATTTCAAAAGCAATACACAAGAAATTTGACATATACTTTATTTATTACTGCTTTTCTAATTTAAT
TTTTTTCACGTTGGCAAAAAATTGACGGTATGTTTTCTTACTGTCTTTTGTGTTGACACATGCAATTGGTCAGCAATTG
CGAAGTGCCAACATGAAAAACAAATTATGACATGCATTTTACAACTATATAGCCATTGATCTTATCATTTTTAGAACTG
AATCTGAAACACAGAATATGATTGACAAACAAACCTCTGTAGATATTGATTACAGATCTGTATTCACGATCTTCCTCCA
AATCTTCCAAAAACTCATCATAGTCACTACAACATGAAAAATACACAACGTAAAAACTTATTCTCAATTAGGTTAACAA
CCATATCCATTCCATCCCAGATTTTATTTGTTTAATTTGTATTATTTAAGGCTGTGAGACGAACTAGTCCAGATAGAAA
AGTTAAATATGTCATGAATAAAAAGCTCTATGGAGTAAATTTAAATCATAAAGTTTTGTCAAAAAATGTAAAGTGTAAA
TATATACATAAGTAATCCTGTTGTAAAAAATTATAATATTTATCTATATAGATAACACCCCACCTAGCATCATTAAGAT
GTATATTTTACAATTTGTCATTTATTACAGAAAACACAATGCTCTTACAAATAAAATTCCCCTATGCACATTATGGCTG
ATTTCTATCTGACGTACACTCAGTTAGTTTTTTATCTCGTTTGCTATAAAAACTTGCATGCATAGCAATTTGGAGGATG
CTATATTACATTTAATACATTAAGACAACAACTCTATTGAATAGCATCTGTTCTAAGGTTGTTTGATAATCATTTGGTA
AGTTTTTAAGTTTTTTAAGATGCATAGAAAAAATCCAAACAAGGCTTGATTTTGGCATAGACTTCACAAAGAGCATTTG
GCACACAAACTGTTCATGAACATAAAAAGGAACAAAAATTCAATGATAAAATGTTTAACTTTTGTTTTTTAAAGATGTA
GTTCGGCGTTAAACAATGTCCTTTGCACAAATATACAAAACTTGTACCACAAACATTTTACGAACGACAATACAGAAAC
AAGGAGTCCATTAAGTCTTAATATTTTGTTTTATTTTTCTAGTTATTTTAGAAAGATACTGATGTTCCAAAAAAGTAAA
TGTAATACAAGCAAAAGAGAATAGATTAAACGAAAATACTTCCTGAACAGATCTGAAACTAAATCCTTGCCAATACTTC
GAATAATAAAAATAGTTCTAATTGACCATAACATAAAATTCCTGAAATTTTCAGGATATATATTGAGGAAAATGGTGAT
ATTCCTGACATTTTTGACAGTTCTTAAAAACCACTGTCATTCCTGACAAAATAGGCATTCTGAGAAAGTGTACAGACAC
TGTCTTTTTTAACAATTTCATTTCATGCCTTGGCTATTTTACTGGCCCAAAAGTATGTATGATTATTTAATATTTTTTT
CTTAATACTTTTACAGCAAAAAAGGTACTGATAACACAAGACGTTATACTCACTCCTTATGCGCTTTTTCCATTGGAAG
CGATTTCAGCTTCCAATTTCTTTTCCTACTCCTCTTTTTCTTGTCACCATACACTTTTTTCACTAACACCTAAAATTAA
AAAAAATGAAATGTTATTGTTAGAAAACAAAAAGCACTAATAATTATTTTCTGTGTTCCAAAAGGAAATGATTGCAAAG
TAAGAAAATATTCTACTTGTATACCGTTTTTGGTTTCTTTGGATTTTATTAACGACCACAAACCTATTTAACCATTCTT
AAGTTTTTGTTTATTCAAAGTTGATTTGTGTAATACACATCATAATTAATAATTTGTCTTTCTTTTTAAGTCATTCCTA
CCAGTTTTATATTTTCGATATATAACAAACTGAAGTTATTAGTATATTGCGTTGCAAGGTTTGTGAATTTTAATGTTCC
TCTAAATGTCATCTGAAATGAACGTGTGATAAAATAACAAATTAGTTAGTTCTGCTTTTTAAGGAAGTGGTTCATAACA
ATTTCAATTCCAACTGTTGACATGATTGTTGAAGTGTTTTTACAAAAGTAGTATTCATGTCGTTGTGAAAAAAGGTAAT
TTGTTTCATTTATTCTGAAATGAAAGACATACATAAGTTTCTAACTTGAATCCAGCCATTGGCTATATCCTTTATGCCA
CATCAACAGTATACAATTTCCAACAACAGTATACAATTTCCTGGGCTGTTAGTCAGAGCTTCAAAAATTTTAAAATCAT
GGTATACGTTATTTTGTGTATCTCTATGTTAGCCTTTTATCTCATGCACATGAAAACCACGAAGGCACACACATGCATG
CTATTTCTGCACCATGTCTTAAAATCAGTTGTATTTTTTGAAACCCTAATAGTAATATGATTTTCATGAAAAGCTTACC
ACATCTGGTATGTTGTCTTTCTTAATTAACTCTAAATTTGGGTCGTTCAAATTGGTTGTTGTAAAATCATACCTAAGGA
GAGATCATAAGTACAATAAAAACACAACAACAACCACAAATATTATCTTCGTTTACATCAGGATGTAAAGAACCTAAAG
TTATTTAAACCTAACACATTGCAAACAGATTACCAACAAAATTAAGCCATTAACACCAATAACTAGAACTTGTTTGCAT
GTTGCACCTAACTCTTGCATAACATCTTTACTACCCTGTTTAAAATACTTTAAAACTGACATTAACCAAAACAAAGTTC
CTAAAGAATCAAGATACCAAATGGCACTTTGTGCTATACACAAATTTTAACTGCATTGCGAGAAATTTTTTTTTTGAGT
ATTCTATTTGCATTTTTTAGAACGTTTGTATGTTGATAAGCTGCAAACTGCACAGAGTAATTGCCTGGCAAAGAAAAGG
TTTTGAGCTCAAATCACACTCAATTAATTATCTTTGCAGCACTTGGGAAGCGAATTTGCAGGTTTATCAATACATTATT
TCACACTATTACTAAGAAAATGTGTTAAAATGCTTACCCTATGACAGTGTCACCAGCAGATAACAGATGTCCTAGATGT
GTACGACAGTGAAATTGAGCATCAGAACCAGACATATCATTATTTCGCATCAAGTAAACATCTGCTTGGCAAAACTACG
ACAAAGTATATCAAAATAATATAATTCCTTGAAACTAAGGCAAGTTACAAGTGTAACATTACTAATTTCAATGAGTTCT
ATAAACAGAATCAGATATTAAAAAATGCTTAACAGAATTTCTTTTTTTAGAATGTTATCATAAAGACAACAGCAAAAAA
AATTTTTATCTTGATTATGACATGGACATGATGTGGGCTTCATGATGTTATCAAATGTAACACTGTCGCTGTTTGCCTT
CCTAATCAAATGTACTCCCCCACCTTTGATTTCAAAGTATCTCTGTTCTTCTCCACATCCAAAACTGTAAACTCTGCAA
GTTGTTTTAGTCCACAAAGTGAACTGAAAGGATTTCTCCAGTAAGCAGCAGTAGTAAGTTCAGCAGCTTTAAACAAACA
AAAATATTCATGTAATGTGTTCGCCCGTAATTAATGCATACCATATTTTCCGGTATATAACCTGCAGGTTATAAGTTGA
TTTTTACGACTTCCACTGTTAGTGCGGGTTATAATATGTTGCGGGTTATGTGATAAGTTTTATATTTTCTGTCATTTAT
TGTGAAATTTAAAGTTTATACATTCAACGAAGGAAATAGTACCAACGGGAAAAAATGCGTACATTAATATAACTGCATG
CACGATCCTATATCTACGTAATCTTACTTCAACTACATGATTTAATTTTATTCACACAGTGAAATTGCTTTAAATCTCT
ATTGCTTGTCAGTGCCAATAATACGAGCTCTCTCTAAACACAATTCTGGAGATAATTTTTCTTTTGTGTTGAATTTAAT
TCTAATCTATTTATATCTTTATATCCGATTTGCTTCTGGTAAGAGCAATATAGCAGGTATCATTTTTTTAAATGACACG
TATTTCACAACCTAGTGCCCAGGACTTAATTATTAATTCCTGTTAAAAATATTAAAAAAATGTTAAAATTAAAGTATAG
ACAATAATTTTTTTTTTTAAGTATAGACAATAATTCTTTTTTTATCTTCGCCACCTTCGAGTAACAGGTGGCCACTAAA
AACATCAAAAATAAATATAAAATACAATTGATAAGACACACACAACTATCTCCTCCTCATTGCTGCCATTCATTTTATT
ATGCATACTGTGATTGCTGGGATATAAATAGATAACAAAATTCTAAACATTAGAAAAGAACATTCCGTACATTGCTGAT
AGCATGGGTTTTTTTTTGTTTGTTTGTTTAATCGCAGGAAGTATGAGTTATTATTGGCTGAAAATAATGTTTACAAATA
AAAGGAAAACAGCATTGTCAAATTAATTTTAATTCATTATTATTTCTGCAATCAGAGACAAGGAAGTTAAGACTGAGAG
AGCCGCTAGTTCAGACACTCGGTTCTCGTGTTTGGAGTTTAAACGTCCCCAACTGTGATGAAAAAAACAGAACACATGC
ACATGTTTATAAAATGATTAGGGTAAGTAAAAATACGCTGAATTAAATAAAAAATAACACGATGCAGGTTATGCAAAGG
TGCGGCTAAGTAAAACACATCAATTGAAATTTTATGCGGGTTATGCGAAGGTGCGGGCTATCTGGTAGCATCTAGCTTA
TAACTCCCTAAAAAAGCTGAGCCGCTGGTTATACGATGTGCGGGTTATATACCGGAAAATACGGTAAGTAAAGAAAGGT
TATAAACAAAGACTGTTAAAACATACGAGGATTGTGGATGTATGTACAATGTGTAAGCCATATTAAATCACTCGACCTT
TTAAGTGTAAATTGCATAAGCAAGATAATATCTCTACCGTTTTTTAGGAGAGGAGTGCGTGTGTGCACACGGAAATTGA
TAAGGCGAACTGTTGATAGCATGTGCAAATGATGATCTTTACAAAATATTTATCAATGCATCACACCTAAAACACTAAT
CTGTGCTTTCTGATGCAGAAAAGCCTGGTCCACCCAACACTTTTTGTTTTCGGTAAGATAAAAGTAGAATATAATCCTT
GTAAATGGGAGCACCAAAACTTTTATCTCTTATCTAAATAGTGTAAGTCACCTGAGAGAAAAAGGTGAACAAATCTACT
CACTTTTTCCAGTGAAAGGATCCACAAGGTGTAGATTACTTGTTACTTTGTAACAAACAGAGATTTGGCTGAAGTGATA
AAAAACAAAAATATTATTATTGAAAAAATACAAGACGGTATATTGTCTGTAAAAATAAAAACACAGATTTGGGTAAACC
TTTTTTTTGACAAAGAAATTTGTTAGTCAAAAATTCTAAAGACATTCTGCTGAACTTCTCGTTGTTCTTACAAAGCAAA
GTGGAGCTGCCAGCCTGTTCTGAAGAAATAATCTATATCCAAAGAAAAGGTTGATCAGGTAAACATTGACATTTTTGTG
ATTAACAGCTACTTTCCATCAACAAGATGTTGTTATGGACAATGTTTATGCCTCTTATACTACTCTGCAAGGACAATAT
ATACTTAAAATCTATGCAGGGTATAAAAAACCCCACTAAAGACAACATCAATGATAAACAAAAAAATCCACCCGGTTTG
ATCATACATTCGGATCATTACAAGATAGCAGAGAATTGAAAACTAATTGTCAGTTTTAAGTACACTAACTTAAAATACC
TTGGAAAGTTTCAATTAGAGAAATACAGATGTTAGTATTTCCCTAACTTTAAACGTATCTATATTATAATACGTATATG
TCAGTCTGTCACACAAAATGGTAACCGCAGTAGCAAGACATACAAAATGCGATAAAGCAACGATGGGAGAACTTGTGGA
TTTATCTGCGGCCACCGACTAGTGTTTAGTGGTTGATGTAGTAGGCTGAAATATTACATGGAAGTTTTAGAGGATCGCA
GCAACCAAACCACCAAAAAGTGGGATGAGATTTAAGATTATATGATAAAATACAGGTAGGAGAAACTGATTTTAAGCAT
TCTGGTGTCAGCTGTGATTTTGCAAAATAGTAGTTTTGGCAACAACCTTATATATCTATTTTAGCCTATATTTTACTAT
CTCATGTGACAGGTGAATATTTGGGAGTTTTTATAAATTTGCTTTCTCTACATTTTATCAAATATATATATATATATGT
ATAAAAATTCAACATGCAACCCAAAACAAAAGTTGAAATTTAGCATGCCAGCGCGTATGTATAAAAATTCAACATGCAA
CCCAAAGCAACAAAAGTTGAAATTTAGCATGCCAGTGCAGGTGGTTGGTGGCTGAGTGGTTTAATTTACTGCTTAGAAG
AAAAGAGGTCCCTGTTGAAACCTAGTGGTTCACCAGAAAAACGCAGACAAAACCAAACGCACATTTCTACCGAGTGTGT
AAATAAATAAAAAGCCTTATGTAAGCTTGACAAAACTTGCCTTATATTTCCAAGTGATCTTGCAACTTTGATTGGCAGA
CAAACAATATCATTCTAAAAAAACATTATGAACAACATTGTATTCCTTCATCACATTTTGCTCCATGCAACATTTATAA
AACACCCTATTCATCACAAAAAACACAATGGAAACGTTTTTACGCAGCAAGAAGCTTTGTAGTGTACAGAAGGAGCAGC
ACAGATGATGCATCAACTATAAAAAATTACATACTTTGCAAACTGATGCCAGTTCAACTGAAAATGTATTTTTGTAGTT
ATAACTATTATTGTGAATATCATGGGAGATGAGTCTTTCTGATGTCTTCATTCTAAAGCGTAATAATATTTTGGGAACA
AAAAAAAAGAAGAACAGCCTGTAAAGATTAAATTGTGCTATGCCTTTAAACCAAGAATCAATTTTTTTATTAGGTTATT
TTTCAAAGAAACAAAAAAATACTTCCATAAAACAGGAAGAGGAGAAAATTTCAAAAACATTTATTTTTCCTTACAATTA
TATTATAAATCAGACTTTACCTGCATGGTACAACAGTGTTTAGAAAATCAACCATTCGTCTTGAATGTTGCTTGTTGGA
ATAATAAAAATCTAGGCCCTCTGCATGACAAAAAAACAACAACATGTCAATGGTTTACACTATTGACATTTAAAATAAA
AAAGGAGATTTAAGATTAATGCGTACCATGAACTTGGTTTATGTTTAAACAGTTTGAGTGTATATTGTGTTTTATGATC
AATTGCTCAAGGTAATAAAAAGTCTTTTTATGTGAAGCCTAAAAAGAAACGTATTATTAACAAAATGACATGTTAATAC
CATACTGTAACATCAGTTAGGTGTCTTATCCTTAGTATTTTGAGATTTTAAAACAATGTTCATAGTTTAATGGAAAGGA
CAAATCATAGACTCTGGTGCAATTTATACATTTAGCAAGTGTTTAGCAAAATTACTGAGCTTAAAAAATCGGTTGCAAC
ATGCAAATGAACAAAGGAATATATATAGGAGTTAAAAGTATAAGTATGTCAAATGAATTTTGCGAACATGTTCTTATAC
GGTAAAGTTTAAATACCTTTTGTCTTATTTGCACAACAGCTTTCCAAAAGTCTTTTGCTTCTCGTCGATGGCAGTCATC
GCACATTTGACCTTGCACAATAAAATCCACAACAAAGGTTTGTTGCAGTTTGGTCGAGTTAAGGACCTAAACACAGAAA
AACACTATGCAAAAATGTTGTCATGAGTTTAAATAATATTCTACTTATTGGAATAAAAAACTCTACACTTACTTCTTGT
TGGATTGTAAGTTTTACTTTTATTCTTTTCGAATGAGGTTCAGTCCATACAAAACCAGCATCAACCAAATGTGTCTGTA
AGAGAACAATATTTACCGTAACAATAACAAACAATACAAAGAATGTTATAAAACACCAAAAAAAATATGCTTGAAGAGA
TTTTCAACTGTAAGGAGTTGTAAAATCAATAATGGTAAAAAAAACCTTTGCAAGTCCTTTCAGCCTCTTCAAACATAGT
GCAAGCAATTCCTTTGATTCTAATTCACAGGATACCCAATAATTCGGTGGCTGTAAATACCTAAAAACAAGCAAAAATC
GGTTTAGTAACTTATTTTTATTACTTGACCTGTTAACAGAACAGATCATGGGTAATAATATTAGGAAATCTTACAGTGC
AGAAATGGAACAACATGCAAAATAAGAAACAGAGTAACTTTGTGTTTTTCAAGGATGTTTAAGAAAATGAAAATATCAA
TTTGAATTGACAAGTGATGATTTTGAATGAATTGGAAGAAAAAAACCGAAAAATAATTTCTAGAATTTCTAGAATTTTT
AAACTATCTAAAACAAAACAATTTTTAAAAAAGGTAAGGATTTCCAAGAATTTTCAAGGTGCTGGCTACGTTTAAAATA
TTTTTCACAGAATGACATTTTAGATCACAATACAGGTAGCAATTGCTATTTCTTGAATTTTTAATGAGAATCAAAATGA
CGAGATTATAAATGGTGTACTTAGCCGACTCCAATTTAATTAGTTGCTCCATGGGCAAAGTCGATAGTAGCTTACGGTG
GGTCGGTTTGCGAAATAAAAATAATTTTATCGAGAATGTATGGTCGGAACAACAAGGTATTATGACAACCGTTTTTTTC
TATGTATTTTTGCATAACGCACGCAGTTTATATTTTTTAGTTGCAAAGAAAAAATAATAATAATTTGTCTCACTAAAAA
ATATGTAACAAGTTCTCAAGGTGAAAAGATAAAAATACTTGCATGCTTAAAAACTTGTTTTTTAAGTTATGCAGCAAGA
ATTTTTCTTGTGTTGCTTTGAAAGTTATACAGCAAGAATTTTTCTTGTGTTGCTTTGAAAGTTATACAGCAAGAATTTT
CTTGTGTTGCTTTGAAAGTTATACAGCAAGAATTTTTCTTGTGTTGCTTTGAAAGTTATACAGCAAGAATTATTCTTAT
GCTGTTTTGAAAGTTGTACAGCATATACTTGTATTGATTTGAAAGTCTTACAGCAGGTTATACTTGCGCTGTTTCGAAA
CTTATACAGCAAGATATTCTTCTCCTACTTAAAAAAATAAAACAAACAATTTTAGTGTTCTTTTAATGCTTTTTGCGCA
GTTTTATAGGAAAATCTAAATTTCAGTGCAAATTCTTTTTCGGACTATGGTTGTTTAGTTGAGAATATTTAAAGTCTTT
CGCAGCAGTAAAATCATTTTTTAAAAATCATAGCGGAGGAGGGTGTTACGACAAGCATATTCTATCTTGTTTTAATTAT
TTTTCCTAAATGGTATCAACTGTATTACAGTTTAGCTAGCGTAATTTTAAACATATATATTAATCATAATGAAGGAGGG
TGTTACGACAATAATCTGTCTTGTTTTTCCCTTGTATTATAACTATTTTAGCGAAAGTAGCTAATTTTCAATAATCTGT
CTTGTTTTTCGCTTGTATTATAACTATTTTAGCGAAAGTAACTAATTTTCGTTATAAATCACATAAAAATTTGAAAACT
TCTGTTTAACCACGTAATTATTTTTATGATTAGCAAATTAGCGCATCGCGCATTTTAGTTTTATTGCAACAAACTTGAA
CAAAGAATCAACTTTCAGTGGCCTTAACAACAGTGATCCTAAGTAAAGTAATGTTATTGATTCACCTTGTTAGTTTATA
ACTGTAGATTGAAATTCAACCAACAAAAAATAAACATTGATTATCCTCTATGCTCATTATATTTTCACCAGATGGGATG
AGAATTTGTTTTTTTTCCTTTTTTTTTCTTTAAAACTTTTTTGTTTAATGTTATTTTTTTTGTTATCGTCAAAATTAGG
GTAGATGTTGACATTTAGGGTAGATGAAGACATACGTTGGCTTCATCAGACCTTTGAAGTTTAATTTAAAATAGCAAAT
TATCAACAGCATTGATAAAATACCTTTCACATGATTTACAAAATTGCAAGTAGGCTTGTTTTTGTATTCCTTCTGTAAT
ATCAACTTGAGTTCGGATACAAGCAATGCAGATGTTTGAAGGGTTTGGTGGAGTTGGAGTACCACATTGACAGCAAAGG
CTAAAATATAAAATTTACAAGATTAAAATAATAATTTGTTGTCAGAACAACAGAATCAAAACAAATTTAACTAATATCA
AAATTACTATATTAAATATCTAATAAGATTTGTATATTTTATTCAAATTTTAACACCCTTGGTATCATCACTGCAAAGT
ATATATACCAATTTATGAATGTTAAGGCAGCCTCTTGAAAATTTGAACACCAGACAACATCATGCTGCTAAATGGGTTG
ACATTTAGAGTCATGTATATGCATTGTTGCATGTTGCATCTTAGACTCATTCAGGCAAGCTTATGCTTTTCTAAATTTA
CAGTGGTAAGACTAAAAGGAATGTCTGCAATATAAAAATGATTGTGAATTGCAAAATTGAAAGCCAGTAGAGAAAACAC
AATCCTCTTCTTTGCCAGACACAATGTGTGCCTTTTCATAAGGTTTCAATATTAACTGAAAGAATTTAATAGTTAAATA
TTTAAATTAAACCAGTTTAGACCTGATTAGTATGGAACTGAAGAGTAGAAAATGTTTGTAACAGTGATTTGATGTTGTT
AGTTAACACTGGTTAAATTCAAATAAAAGAAAAAGTATTATTAATCAATGGTGACAATGGTGAAGTAATAATCACGTAA
CGGACAACATTGTTTTTCAGGAGTTTTTTTCTTCTTGTTTGCTTCTTCTTGTTCTTAATTTACAACACAAGAACAGTGC
CTGCGTTTAATTCACATTCAGAAAACAGTAAAAACAACATCATTATTTTTCACAGTTAGAATATTTTATCCTCCGAATT
AAATTACAAAGAAACTGAATAAACATGCGTTAACTTTTACAATAACAAATTTGAAGTATCTCTAGCAACTGATGTTGCA
GTTTAAAAATTTTATGTGGTCTATTGTTTCCTAAAACAATGGCCAACGTTTTGTTCAGGTTGCTCAAGACTATTTAAAA
GTATCAATTTTTACCATAAGTAGATTAAAGAGAATTGGAAAGCATGAACAAAGTATAAAATTATTTTATAACGTTCTCC
AGAAAGAGGTTTTAAAACAAAAAACATTAATATTAAAGATAACAGCTTCTTATCAAATTTATGTATTAAAATTAGAGTC
GGTATATTACATCTATTAAAATACAACATAAAGTAAAAATTAAATTAACAAAATAGACAAAGATAAAAACTAAAAACAA
TGTATCAGCGATATGTAAACATAATAGCTTCGCATACACAAGTTTTTTTAAGCAACATAAAACAATTTTGATGGTAAGG
CAACATCACCAATAGGTGGAACTGTCTTTAAATGTTTTAAACATCTCAGCAGTGGCAATATATCATCGTTTATTGTGTT
TTCAGTAACACCAGGGTTTGGCCATACAACTAAGCAACGTAAATACTGAAGTTTGCACAAAACAGGACAAATACTAATG
AGGTCCTTCAAAGGGAATGCACAAGATGAAATATCTAGGTATTGCAGGGATCCACTCAGTTTTTCCAGAAACAAAAGAA
ACAATTTTTTCTCCCTGCCGATCCTATGATTTTGGTCAATCTTGAGCTTCTGCAAATGGTGAAGGTTATTTGATTGCAG
CAGAGCATTTACCACCGATTTAGTAACCTCGCAGCCAGATATTATCAAGGCTGTTAAAAAATGTGACTGTACACCTACG
GACAGTATATCAACAAGTCCATCACCAAGACGATTAAACGAACAATCTAAATACTGCAGTTTAGGCAGCATCTGCAAAC
ACTCAGCTACAGTGTGACATTGATAGGACGATATGGTGTTAAAAGAAATGCATAATGTTGATAAATTACATATATTTTT
CAATTCACAACATATATATTTTAAACGTTTCCCTTCCGACAAACAATTAAAACTTAAATCAACCTTTTCCAATTTTTCC
TGATCAACACTTGCCAACACCTTGGCAATCTTTTTACTAAATGTGTACTGGAACTGCAAGCTACAAACTAATAATTGTG
TATTGCAGCTCTTTTCACTTGTACTTTCTTGCTGTTTACACAACTCTATAACATTGTCCACATTGTCACTGTTTACAAC
CAATTCCACTTTAATTGCTAATGAAGAGTAAATTTGATCCTTTGTGTTAAATATTCTACAAACTATTTCGTTATCATTC
ATAACATTGTTGTCATGTCGTAAACAAGTTGTTCCACATGCCAAATCAATTGCTCTGCTATACGAAGTAGATGCAACAG
GGCCGTAGTGGTTAATTGACAACAATGGAGCATTACTTAAAAACATTCGCACTAACGCATCAGTTACATGCGTGTCTAG
CTGCCCAAATTTATCATACAACAAATCGAAACATTGAATTGATCCTGTTAGCCTTTTCTGAATTAACGAGGCAATAAAA
ATGACATCGTCCTCTTTTAACTCAATTCCAATGTCCTGCATGGAAAATACTGGTAATGGCCAATTTTGTATCAACAACG
AGAATGCCAACCTTTTTTTTGAAATAAAGAAGCATTTCTTTACAAGAACATAAAGAATAGCTTTAGGCAAATATTGAGC
ATAACACTTTAATATATCCAGATCTTTCAGTGCTTCAGAAGCTGCCAAATCTTGTAGGGATGGAACTTTCATTTTTATA
TTTTTCTATAACAGAAATACACAACCTTTACACTTAATTTCCTGGTGTGAATTAAGTCCCGAGTATAGTTTGTCAGAAA
TAAATGCCTTGGCAGCTTTAACTAACAATCTCACTACTTGTAAGAATTTGACTTCGAAAGAGACAAATCAGATCGAAGA
AAAAAGTGGAATACAGTGGAATGTCTTTTTTTAAACTTCAAATGAAACCAAATATATTTTTTTGTTTAAAAATATCATT
TTTAAATTTTCTCAGTTCATTCAAAAACAGTTTCAAATCCTTTCATTGTATGAAAAATTGTTTCATAGTTGCTTCCAAA
TTGACCCACATTAGATTCCTATTTGTTTAAAAAATCAATATCACTTTGCTTCAACACTTCCCTAAATTAGTCTCAGTTC
AAAATTTTTCAAAATTGCTTCTAATAAAACACATTATCATGTTAAACACGTTACCGACTTCTAAGGAAAGGTTATTTAA
ATAAGACCATTTTCATCACAAAAGTACCAAGCAAAGATCACAGAGAGCTAAAATAGCTTTGTACTATAGGTCATTTGGA
AACTATTTGCAACAGAATTGCAGAAAACTAAAATATCTTCTTAGATCATTTAGTAACTTAAACAGGATTGCAGGAAGCT
ACAATGTTACAGTAGCCTAAAAGCTGTAAAAACGGAATTGCAAGAAGTGAAAACATCTCTGTACATTGTATAAAACTCA
ATCAAAATGCAACAATGAGATGTGAAAACATTACCCTGGGTCACTTGCAATGCAAAGATTGTAGGAAACGATAACATCA
CCACTATTTGTTTAAAAAATCAACAAAACCGGATCATAAATGTAAATTGCTTAAAAACTGTTAAAATTAGATCGCAAAG
GCAAAAACGCTGTATTTAGTTTAAATTATGGATCATACAAATTTAAAACTTTACCCTAGTTAATTGGAAAACTATTACA
ACAGAATCGTACAAAGCAAAAACATTGCGTTAGTTGATTAAAAATAAGGAAGAAGACATGATACAAAGTTTTACACATT
CTTCCCAACAGCAGGTTGCATCATTTAAAAAAGATAAAGGTGTATGGTACATCGCGCATGTAAAAAATGTTTTAAGATT
TTGGTGCATGATTTATCACTTGCCTGAGTACATTAGCAGGCCTATCAAGAAGGGGAGAGCAATTGCTCTTGCTCACGCT
AAGGCTGGCCCAGTTCTGAGAAATAAGAAACTGGCTGAGCCATTAATTGTTCCCCCAATTCTAAAAAATGTTTTACTGG
CTGAATAATATCAATTCATGTCACATGGAAATCAATGTTCTCTTTCTTATTATTTACAGTAAAAAAACTTTGTGATAAA
ATATGCGTTTATAATCTTATTCTATTTATTCAGATTGCTTGCCTAGTTTAAATTATTGCATCCTTAGGGGAGCCATTTA
TTGCTCTGGTGTTATTTTCTTATTGATAGGCCTGCATTACGCGTGTGATGACGAGTGATTACAAACAGGCCTCTTGATA
GATTTGCGATCAGGTAAAGTGGCATGGAAAGGTTTTGCCCGAAAAAAACAAGTCATTGAAATTCAGTCAGACTTTTGCA
AACCTACTATGCAAATCGTCACAATTACATTTATTTAATTAGCCAAGAAACTATAACCACTAAAATGGTGGTTGACTGT
CCTTGTTTGGAACTAGATTCCTTCGCGCAATTCTGTTTTTTAAAGAAATCTCTTTCTGCCTCTTTTTCTTATCAAAGAA
GTGTTACCATTTTGACCTTTTAATTCAAAATAAAAATGTTTTTTTAACCATTTTTTTTTTCAGAATTTACCAATTTACT
CTCGAACATGCAAATATTTTTCTTCTTTAATATTCCAGACATCGCGTGACCTTGTTTGAAAGTAAGATTTTGCAGTCTT
CCATGTTTTTTGCTTTTTTATTTCCGTAATGTGATTTCTCAGAATTATTACTCACTACAGTTCTATTTAGGAGTGTGAT
TGTTCACGCACCTAACGAATAAATTGATATTTTAGGCGAGTTATTTTTCACTTGTCTAACACATTTTAGGAGCGATCTC
GCATCTAATATGATGCAGCTTGACACAGTTTGTTTGAAATTATGAAACACACAGTTTTAACATTTTATTGAAAGAAATT
AACTGGTGTGTCTTGTGACAGTTGTTTTGAAATATATATATAAATATATATAGGTTTTTAAGCTTTACAATAATGGAAG
TATATGTAGGAACATACTTAACAATAACTAAATCACAATTCATAATTTTGTATAGTACAGGGGTTTAATTAGCTGGCTG
CTATTTGCAATTTGCAAATAGAAAATGCTGTCTTTGCAAATAATTCTATGAAAAATTATTCGCAAATCATTCTACTTCA
AAGTTTTCAATATTTATGAAAAATTATGACGTTATTAAATAGATCTAAAACACATATTGAGCATAATTATACTAACTTA
ATGTTGGAGAATGACCTAAAAACATTTTTAACCACATGTCTTGCCAAAACTGGTCAATACAACACCTCACTCATACCAC
GATTACGATATCACACATAAATAGCAGAACTTTTAAGTCCAAAATCTTAGGAACCAATCAAGATAAAAATTTCTAGACC
AATTTTCACTCTTTCATGCTAAATTACCTTTTTCTTTAAATGTTGAAAGCTGTCAGAGCAGGCCCAAAATAAGTGCAGG
AAAACAGTCTTGCTCATGAATATTTGCACCTGCGTGTGGTCGTACGTTCGCCTACACTAATACAGGCCTGCAATCAGTA
TCACAGGCCTAGTTTATGATTTTGGTGTGCAATTATTACATTCAGGAGTTTTTGAAGCATAGTAGTTGGCAAAAAAATT
GCAGACGTAATTTTGTTGTGAAATTTAAATGAGTGGTGTTATGAAGAACGTAAGGTATAGAGAACATTAAAGTCAGCCC
CTTTCCTTCATGTTGACATTCTTATGCTCGGCTGGTGCATTACACTCAGACTCGAATGAAAGACGGAAGACCATTTGGA
ACCATACCACAAGTCAGTCGGACCTAATTGTCACAGAGAATACTGCGAGAAGAGTGCACACCCATGCAAGTTAAATATA
ACCAGAACATGGGAGAGGTTAGGTGTCCTGTACCTTAATCTTTCGAACGAATGTTCTCGTGATGTAATAACACCAAAGA
AAAAACATGTTCAATAAAGTTTAAAAATCTTTTTAAATGGGGAAAAAGAAATCAAATATGTTTAGTAATAATAATCGAA
AACATTGTATATCGTACTAATATTAATATACAGTCCAGTTCAGATGTAAGCTTACGCGTACGCTCAACTTGAAAAATTA
TTGCTTTTATTCAAAAAAGTTTTAGGATAGCAAGTTCCTTTCAAATTGCGCAAAAAAAATTGCTTCGTGTTAAGAAGAA
AAGCATAGCAAGAAATATTGTTTATAAAGAATACTCTGGGCAAGAAAAAATTAAACGCGAAGGCCATTGAATTTTTATT
TTTTTAACAACGAAACTAATTATAGTAACGCAATTTTAATCTCAACATATTTAAAAAACACAAGCTCTTTTAAAAAACA
ACAAATCCAATGATCTAAATATTTAAAAAACTAATGCTACTTTTAAAACTTTTAGTAATATTTCTTTATCGTTGAAACA
TATTTTTTAAGATGCAAAACTTTTAAAAGTTCTTTTTATAAAAAGCAATGCTTAACAACGCAAACAGAAAAACCCTACG
TTCGGGACTTTTCCCTTCACAAAGATTTCAAAAACAAATTAAATTTTAAAAGAAAAAATCTAAAAATATAACTTTTGAC
GTTCTGGAAACATCAAAACACTCATTGTGAGAATATTTTGTTTTAAATTTTATTACCGAAGAAAGAGTCTAAAAATATA
ACTTTTGACGTGCTTAAAAGGTGAAACTGCTTGCTGTGGGAACATTTTGTTCTGGTAAAAAAAGGTACAAAGTTAAAAA
CACGTGTTTTTTCTAAAAAATAAATCTTGGAAAAAGATTTAGTACGAACTTAAAAAATATTAATAAAAAAAGAGCTATA
AAATTAAATGAAGTCACTGTTATTTAGTTTCAGTCGTCGCAAATACTCATTTATAGCATTAACCGGGCCTGCCCAAGTC
AATTTTCGGTTTGTTTTTGAATCATCAAAATCAGGCCTTTTCAGGAGAGGCGTGCAATAGCACGCGCACACCTCCACAC
ACACGCAAAATGGCTTAGGCGTGCTATTGATAGCACCTGCAAAATGACAAATTTTAAAGGAAGTTAACCGGTGCAGCAC
ACCCAAAAACACACCTAAAATACTTGAGGCGTGCTTTTTGGCACACACGTATTAAAATTTTCCTGAAGAGGCCTGCAAA
ATACCAAAAAACAATCTGTTTAATTATCAATAATTAATAAAACACTTGATAATGTAACTTAGATTACGAGAAGCTTCAT
GAAAATAGATTGTTTTTTAACCAAGTGTTCTATTGATTATTGATACTTATTTATGGCTAAAGACTTACACAATCTGCTT
AAAATACTCAACTTTTTTCCTGTCTAAAGGTTCTTTTTGAACTTGTTTACCATTCACCACTTTGTTAATAGCAAAATTG
TTTTTTCTATCTTTTTCTATCAAAATTAAAGTTTCAATCTTTGTTAAAATATATTATTTCTATCGCTAAAAAGCTTTAG
TTACCTCGCGCAACCAACAATGCCTTCTCGCTAGCCTATTTAGTTTCTTCGCAAAACTTATATTTCATAAAGCTATTAA
ACATTGGCTATTGGCTCTTCGTATCACATTGATAGAGTTGATAACATTTGCAATTACGCTATTTGGAATATTTATGTAA
TGACTTACATGACTAGCAAGATAATTAATAAAACAATAGATAAACAACTAACTTCTCTGAGAAAAAAGTGTGAAATTTG
AGCGTAAGTGTACGCTACATCTGGACTGGATTGTTCTAAATTGAGCAATTGTTATCCTTTTTGGCTCAAATTTTCACCC
TTTTTTCATGAGACAATTTGATACCAAAATTAAAAAAAAAATATATATGCAGATATTATTTTAAAAAAAATTATAAAAA
TCTAGTTCAACTTAACTTAAAAAAATTGCTAGTATTGATAGAGCTAAAATTCACATGATATACTCATATATACAATAAA
CAAGCTGTGAAAATTTATTGAATGTAGTGAAAGGCAAACTGCAGTTGTCAGCATTTTTTGGTTACATGTTATAACTGCT
GGAAATTGGCTAGATAAAAGGAACTCTGGATATTCTTTAAAATTCAAAAGTAATTGATGGCGGTTCCGAGAGTATAAGA
TTGGTGCATCATTCCTAAAATCATCAAAAACCAAAACCCCTGTGAAGAGTACGGCAAAGATTTTGAGTCCTAAACAAAA
CTGCATGCCTGAGGTCAAGGCCTAAAAGGGTTAAAAAAAATGCGGCAAGAAAAGTTATCACGAAAGAACGTGTTTTCTC
TGTAATAAACTCTCATAAAAGTGTGCTGTTTACCTCCTCCGATCACAAAATAAGCTGCAAACGAGTGCTAGTTTACCCG
AATTATCATAAAGGTATATTCTTGCTAGTCTTAGAAAACCATAGAGCTTTGTTTAAGCATTATATGAATGCAGACGCTT
TGTAACATGATATTGTTCCGTGCTCACATTTATGGATGGGGTAAAACATGGACTTTTTATGGTCAAACCTTTACAGCTG
AAACCTTGATTAAAAAAAAACTAACTGGTAAAAACACTTTAAATTGTAACCAATTGACAAAGATCACAACCAGTATTTA
AAACATGTTAAACATTTAAAGCAAGAAAAGAAAAATATTCTTAAAAGATCCAGACTTGAATTTATAGAGCGTTTACGAC
ATGCTCACCCCTGTTCATAATGGGGTGTAATAACATTAATGTAATAACAAACAAGAAGCCCTGGGGGCTCTAAGAATTT
CCGCCCGCTACCAAAATATTTGATGAAAACCTGCTAATTCGTTGTGTTATTGTGCCAAACATTCGAGGAGGTTTGGTGC
ATGAACCTCTGAAGATAAAGCACACAAGTGACATTATGTCTTACAACAAACGCAAACAACACGAAACGTGTCATAATAA
ACTCACATTTTAAAATAAATTGCTAACAAAAAATACAGCCTATAATTCATGGTTGAAAGTCTTGCGATTGAAACGTTTA
TGGTCTTAAACGGCATTTAGTTGACAAAAAATTTTGCTGTGACCATCATTTTCAGCATACTTTTTTTATTAACTGTGCT
AATTTTTGTCGAAAATAAAGCAGTTTTATATTTTGGTTAAATTTTGGCCTAAAATGACATTTAGGTGACAAAAAATCTA
ACTTTTGTACCATCATCATTTTCAGCATACTTTATTTGTTAACTGTGCCAGATTTAGCCGAAAATGAAGTGGTTTTAAT
TTTTGGACCAATTTTGGCCTAAAATGACATTTAAGGTGGCAAAAAACCAAAATTTTGATGTCACCATCATTTCAGCATA
CTTTATTTGTTTACTCTGCCAGATTTAGCCAAAAATGAAGTGGTTTTAATTTTTGGATCAATTTTGGCCTAAAATGGCA
TTTAGGTGACAAAAATCAAAATTTCGATGTCACCATTATGTTCAGCATACGTTTTTTGTTAACTTTGCCAATTTTTGTG
AGAAATGAAATAGTTTTAATTTTTGGACCAATTTTGTCCCAAAATGACATTTAAGGTGGCAAAAAATCAAAATTATTAT
GTCACCATTATGTTCAGCATACTTTTTTTATTAACTGTGCCAAATTTTGTCGAAAACAAAAACTAATTTTGTCCTGAAA
CGTCATTTAGATGAGTTCCCAGTAGTTAGGGAGCTTGGGTACGAAGTTCACATCTGTGACGGAGAAACGTGTAATCCCA
GGGTAGATTTTTTCTCAAAAAATGCTCCAAAAGAAAAAAACGACGATTTTAAAGAATTTCCTACGCCTTCGGGCGCGGA
AATTCAATAATCTGTGTTTGCTCTGAGATTAGCATAAACAGCATAAAAAATATGTTATGTTTGCATCCTGAAGACACTG
CAAAAATGAGTCAGTCTGTCGGTCGGGTGTATTTTTTCCCGGGGTTTTTACATCAGAGCAAGTAAATTCGTTCCCAGGA
CCAAAAAATAGTATAGCGCCACTCGACATTGTTTGTTTTGCAGACCCTTTTTCGCCGCCCTGTAAACTGTCAGTAGCAC
AGGAGTACCCTAAAGGAATTAATTTTTACGGGAATTGTTGGGGACAAGGTCAGACCCGTATCACACTATTGATGTCGGT
CACGTAAAATTATCTTAAACTAAAACATGGCAGCATGAAATTGCTGCACCAGTGAAATATTGTGAGACATATTTTCTTT
TCTTTCTGTAAACAATGACTGTAAGTAAATCCTAAAAATATATTCGTTAAAAATATGAAATCGTTCATGCTATTTAAGA
GTTGGGTAACCCAAATTTTGTGACCTTATATTCGGCGATTCAGTTCAGCTTTGTTGCCATAGTGATGATTGACATTTTG
CTAATTGACGAAGCAAATTTGTGCTACATTCGCCATTTTTAAAAATTCGCAGGGTGAAAACAAACCTAGTTCGTAGGGG
GAAGAATGCTAAAAATATGGAAGTGGATGAATAATAGCTAACGAATAGTAACCACAATAAAAATCTGTCTAGAAATGAT
GCTTAGCTATCTAGACTTTGCTCCAAAAAATTATATTTGTCCAAACTTCCTAACATTGTTCCTCAAAGTCCAAAATGTG
TCTAGCTCTGCACTCTCCTCACCTAAAATACGGACACTTTTTACCTCTAAAAAATTGTTATGACGTCAAACCGAATCGC
CGAATTACGTTTAGATTAGAAAAAAAATTTACAGGGTTTTTTCCGACTTACCGACCTGGATTTTTATCACCAAAAGTGA
GTCGGTTGCATGATGGCGGTCTAAAAATGTGTTTCTGGGAGCAGAAAAACAAATTTTAAATTATATATACAAACTATAA
ATGTATAAACTTCGTATGAACTTTATAATTTTGATGATACAAAAATGTTTTGAAAGTAAAATAGTAACAAAGATTTAAT
AAACTGATATGGCTTGTTGGAAACAATTTCTTATATAAATTGCTCTCACCTCTCTGCCCTTAATAAAATTTAATAAAAT
GAACCTATGTGCAGACAGGAAACTGTTTTTCCTCCGCTTAATACTTATTGGGTTTTATTCTAGATAAGCTTCAAGTCCT
TAAACAATAAAAAAATTGAAATAATTCTTTCTAAACTTACATCTGTTGCTGTCTTACAGCATTCACATGCTGCACGTAC
TCCATGTTTTCTTGTTTTCTCCAAAAAGATCGGGCCCTGGGTAATCTAATGCTTTCTCGGAAATTTAAAAGGACAGCAA
GATTGAGAATTGTAAGTGGCAGATTTACCCATGAATAAAGAATGGTGAAGAAGAACTTTTTCTTGCATTTCTAATTTGA
AGATATAATTCCACTTTTTTTTATATTAATCAAAATTAAAAAAAGTCATCATCAATCGTGTACCAAGAATTTAGGGATT
TAATATGTTTAAAGAAATTTCACTATAGATTAGGTAAAAGCTGGGAATAGCTCCCCATAACAAAAGTTAGTCGAGTTAC
TTGCTTCTTGTGATTGGTGTTGGGTTGGTTGCGCGACTGAAACTCATTCATTAACAGTTTTTAAAAAATATTGAACACA
CTGTATTTGTCTTGTTTCTGATTGAAAAACTAATTACTTATCTACTTATCTTAAAAAGAGATATATACTTCACTGGTCT
GAAAAAATCATAATTAATAATAGTAATTGGTGTTTTGTTGATGTTTGTGCTATGTATTAAAAAAATATTCTAATTTTAT
CATGCAGTAATTTCTGTCTCTCTTACTGCACTGCATTGAAGCAGTGTTTTCACAATGCTTCAAACTTGCTGGAGCAGTT
CTTTTCTATGTTTTTTTAACTAAATACCACATCCAACGCTGTTCAAGCGTAAACTTTGCTTTATTATTTAAGAATCACA
TGATTTTTTAAAAATAGATTTTTTTGGTCAGCTGTGTCAGATAGCTTTTAAAGACTATAATTTTTATGGAAACCAGATG
TATAATAAACGTTCATTATAAATAAACTTGTTCAGAAAATTATCATTATTGCACACACCAGATGCAATCTTTCTAATTA
AAACAGCACCTTCGGAATGAGACAACCAATAAGGTTAAGTATTGAAACGTAGTGATTTTTCATACAAATGTATTGCCAA
AAAATTTTTTTAATAACTTTTTATTTGGTTGTCAATAATTTTGGAATTCTATTGTATTACCCACCTTTTTGTTCTCAAA
CAAAAGAAAGTCTCAAAAATTTGTGAAATTAAATTAACGTATCTATTGCTTCACCACTGTGAGACTCAACCTGTAATTA
TTTATATGCACTATGTTTAAAGGCGCACTAAACAAAAAATCACTCTTCTAAATTGCAATTTAACTTCAAGCTCTCTTTA
TTACTTTCAAAACATGTTAATAATGAATGTTTAAAAATGCTATCAGTGCTTGTTATACTTGTATATATATCTTGAAAAG
GAAATTTATGGAAAGAGTGCTCAATACGAAAAGTGTAGAGCTAATATTCATTTGTTTATTTACAAGATAAAAATTAAAG
TATGTACATAACTCTGATTTTCACGCTGAGCGATTATCAGATGTATTCTAAACCATATTAATGTCTTGTATGAAAGAAA
AAATAAAATGTAATTAAGTCAAGTCCGGTGGGATTGTTTCAAAGTTTTTCAAGAAATACTTGTTTACATGATGGAAGTA
GAAACCAGTTCTCTTCTTTCATTTTATAGTTTCAAGTTAGGTGTGATGATATGGTACTTTTCCGTAAGACAAAGGTTGC
ATGTGCTTCCACCATTCTTACAAGGAGAGCTATGGTCGATTATTCACCAAGAAAATATCGGTTCTATACCTTTTTTCTT
CAAATGCCACAAGTGTTTAGACAGTTCTGTGAAGTTTAACTTGTTTTCTTATTTAAATGTGTGTATATGTTGGTTGTAA
CAGGACTTGAATGTATTCTGCTTGAAGCCTATGTAGTTTGCATCTTCTTCGTTGTTAATTGTGGACACATTGCATAGAT
TAATTACATGCTTATCCTGACATTTCCCGTCTAGAGGGCACACATCTCTTCGTCTGCAGTTGCTTAATAAATAAGAAAT
TTTTTTGTGATCTGAGTGACCCATTTGTTTTTGACTTTTTCAAGGAAATAGTGATCAATTTAAAATCTGCATACATAGA
TTATCCTTATAAGGACTTGAAATCAGTAGATTCAGTGCTGTTAGATTCGGAATATTGATTGATTTAACCAAAAGTGAAA
GTTGCTTGTACATAATTATAAATCTATTTATGTTATTTTGGTAAATTGTTTTTTTTAAAGTGGTTCTCACACATATTGC
ACATATATAAGTATTTTCAATAGAACAAATAATACTTCTGTCTTTTACATTATATAACTTCCATCACCTATGTTTTATC
AGATCATAAAAAGTGTTTGTATTGTTTGCATTGCTTTTGTGTAATTCAGCAATGTTTATTTTCTTTTTTTAATAAGGAA
TTATTAAACATGGCATTGAGACACGTTTCCAAGAAGTTTTTGTCATATTCAAACAGATGCATGTGTATATTGCCTAAAG
GAATCAAATTGGCTTTCAACATCAGGTACATTAATTTTTACAAAATAACCGAGACCAGTAGCAAACTTTTCAAGACAAA
AATACCAAATGTTTTACAGAACTTTACACGTACTATGTTTATCCGCGTTCAAGACACACCAAATCCGAACAGCCTAAAG
TTTATTCCTGGTTGTGATGTATTGGAGAGTGGCACAGTAGATATCCCATCAGCATCACAAGCTTATCGTTCTCCGCTTG
CTCGACAGCTATTCAGGATACATGGGGTTAAAGGGGTGTTTTATGGACAGACATTTATAACCATTACAAAATCAGATGA
TGATGAGGTATCATGGGCCTTACTCAAACCAGACATTTTTGCTACCATTATGGATTTTTTCAGCAGCAACTTGCCTATA
CTCAGCGACGATCAACCAGCTGATGACACTGCTCCTTGTGATGATGATGACGAAATCGTGCTCTTGATTAAAGAGTTGT
TGGACTCTCGTATCAGACCTACTGTTCAAGAAGATGGGGGAGATATCCTGTTCAAGGGTTTTGACCCTGTAACTGGCAT
TGTAAAGTTAAAGCTACAAGGCTCCTGTACGAATTGCCCTAGTTCATCAATTACGTTAAAACATGGTGTTCAGAATATG
ATGCAGTTTTATATTCCAGAGGTTAGTGGAATTGAAGAGGTAAGGGATGAGCTGGACGATATCAGTGATCAGGAATTTC
AAAAACTAGAAGAAAAACTGAACGAGAAAGATTAAAAGATGTTTGAAGGGAGATTGTTGTTTGAATAGTATTGTAGAAA
TGTTTAGGTAGATAAATTTGTCTGATGATTTATATTGTAAAAAAACAACTTTTAGTTCTAATGGTCTATAATTTTACTT
TTGCAGTGTGTAGTAATATATCTTAGCCACCTTATAATTCCCTGCGTAAAACCTAAAAGTTTAGTTACATACGTTACAT
AAATCTCAACTTTATGTATAAGCCATACTTGCATGATATTAGAATATTATTTTTTTGATTATGTCGCATATTCTTACTG
TTCTTTGCAAAGTGAAACAAAATAGCTTTTTATCTATGAGTTGTTTATTGTCAGTACTATATACTTTATATTTATTTTG
ATTTTACATTTTTCTTGTTGTGTATTCAAGCTGAAGGTACTTATTGAATTATCAATCTTGGTATTTATAACAAACATGG
TGGCAATAAATTATCAAGGCTTTATAATATTATTGGATTATGTCTAAAAACATTCCTAGGTGCTTATAAAGTTTGATTC
ATCAAATAATGTTTTTATTTATTGTAATGGACCAATAAATGTTTTCAAAATAACATTTTAAAGAAAACTGTAGGAATAT
TAGCCCAGAAACTTATGTCAGGAAAATTTAGTAACAAAGAAAAGGTTGTTAAAATTTTGGAACTTCATCTGTAGCTATT
TTTAGTTGCGTAGAGAAATTTTGTAAGTTTAATTAAAAAGGTTCTTTCAACAATTCAGTATATTTTATACCTTAACCCA
AGTCGAATACATTATGTACATCACTGTATAATTTTGAATAAATCTAAAGCAAGAGCTCCTGTATATTATCTGTGTTTAA
GCAGCACAAATTTAAAAACATTTGATTCACCTGTAGCTTTGTGTTTAAATTCTTTATTTTTTGATTAACTGACTTTGGT
TTAAATTTCTCTATACATAGTCTCTCTTTTTCATTTTATTTCAATAGGCTACAAACTTTTTTATGAGATTATATCATAA
ATTATAAGATATTTTATACTCTCCTCTTTCCCAGAACCAAGATAAATTTTTTATGCTTAAGATAAACAGTGGTATAAAG
GCCCTTTTTAACAAGAAAATCAATGTCTAAACAGTTCATCACACCTAATCCCTTTAGCAACACTAAATTGTATTCTAAT
TCTCTAAAAGAAAGGATTTTAAAAGGTATAAACCAAGCCTTCTTTAAATTTTAAACACAATTATTGTACTTAAAAGCAA
TTAATAATATCTAAGATTCCTAAGTAATAGTTTTGTTTAATTATTCTTTGCTTCACCTGTTTTTTGTTATTTTTTCAGG
TGCAAAAATTTAAAAATAAAACAGATAAAGCAATGGAAATCCAGCAAATATATTATATATTTATAATATTGTAGTATAT
ATTAATGATTTAGGTTAGTCATTTGACTATCGTGTAAATCCTGCAGACTAAAATGACATATAACAATGGGTCATTACTG
TGGTATCATGGAAAAATATCAAGGGAAGTAGCGACACAAACATTATCACGAAATGGTACTGGAAGGGATGGTTGCTACT
TAATACGAGATTGCAGCAGTGCCCCAGGAGATTATGTATTATCATTGTGGAATAAAAATCAGGTTATGCATTTTCAGGT
GCATTGTTTAGGAGACAATAAATTTTCTATTGATGATGGACCAATTTTTAACGGTTTAGACTCGTTGACTGCTCATTAT
AGAACTAATCCCGATGGACTGCCTTGTAAGTTAACAAGTTTTTGTCAAGGCCGGATGCCCCCATTGAACACATTAAAAT
ATGGCAAAGAAACAAAACTTCACACGCTATGTGCTAAAAAAGACCACAATGCTATTAGACAGTTACTACAGAATCCAGA
GGTAAAGCAGGATATAAACTCTAGAAATATGCAAGGTGATACTGCATTGCACATAGCATGCAATCTTCATGATGACAAG
ACAGTCTCGTTGTTACTTTATGCTGGTGCTAGCACTGCCGTTTCAGATAGCCTTGGAAAAACTCCTATTCAGGTACTTC
TTTGTACATTTATTTAAAAGTTTTAAAATCCTATATTTTTTGTTTCTGTTTAGTTAAATATTTGTTATAATACTAACTA
CCCTAAATGACAATAAACATTTCTTTATTATTTTAATAAGCACTCTTAAAAAGGTGCCCTTGAACAAAAAGGGGGTGAT
TAAAAATGTAGCAGGGCTAATGTAAAACATAAACAGTATTTCTAATTCATGTTGACGCCCAAAGCACACCTTCACTTTG
GCAAGTTTTTTCCAACATAATATTTGTACAAGCTATAACTTATATATATAACTTAAATTAACGAAAGTTTTGCACTTTT
TTTTTCTAAATTTAAATGTTATTCAAGTAGACCTTATGGTCACAAAATAAATTACAAATTACCAATATGAAACCCCCTA
TGCAAATGTCAAGTAAACAAATGGCGTTTATGTGGACAATTTTGAATTAGGAGGGCTAGTGAAGGACTAAAAATGTTGC
TATAGTAACTTTAAAAACTTACCTTTTTTAATTTGTTCATTTTTCTAGATTGTTTGTACTAATGGCTATGCATCAACAC
TAAACATGCTCATATCTCAAGGACATGCTGATTTTCATGAAAGAAGCCCATCCAATGGTTGGGTACCTTTGCACGATGT
GTCAATGCGTAATTTTCTAGACTGTGTTAAAGTTTTACTGTCATTTAATGCATCAATACATCCTCGGACGTTGGATGGA
GACACGCCTCGTGATTTGGCATTAAGATATAACAACTATGATATTGTTGACTTTTTTGGTAAGCTTGTCTCTCTTGTAA
TGTTTTTTAAATTTTAGGACAGAATTTAATCCATGAAATACTGCAATAAGTGAATCTTATAAGCACCAAAAATCTTGAC
AGGATAGAAAAAGGCCATGTCTCTTTCGAAAGTGTTTAAAATATCTGTGCCATTTTAATTACTTCACTCTTCTTCGATC
GTAAGATGCAAAAAACTAAATTTTTTGTTTTGCCTAGCAAAAATACTTTGGTTTAGTGCATGTATTTCAATTAAGCCAG
TAGTTAACAAGCACAATCAGACTTTCACAATCTACTTTTATGTTAGAAAATTGAGGAATATTACTTCCAGGTGCAAATC
CAAGTCAATTCAGACATCGGTATACACCAATTCATGGGAACAGCCATTTATGATGCCCAAAATAAGGAGATGCTGTTAA
ATGTTCACAGATTGTTTTTTGTGACAGGGAAATATATATGATCGTTCTGGTTTCATAGGCTTTCCTCCAAATATCAACC
ATTTGATACAAACAATTTACACTTCTTATTTCCAAAAAAAGGCTGCTTTTACTCAATCCAGAGATCACTACAAAGACCA
AACAAAATTTTAGAGGACACTAATACCCTAAATAATATTCTGTCATCATTTTTATTTTCCTCTTTTTCTCTATAATTTA
AGCCATGTTGCCTTTATGTTTTAAAGCTGCTAAAAAATATTCCTAATTCCTTAGATTACAATATTAAAAAATATATTAA
TGACACCCAGAACTATTTTACAAAAAAATTAATAAAACTGCTGTGGAAAGTTTTTTAGATTACCAAAATTAACCCTTTT
ATATTTTAGCTAATAAAACCCAGTCCAGGGTTCTTATAAATTAGATGAAATTTTATTTTCTGTCTTGACATGTTTCTTT
TAGATAACTATCCTGTCCCAGCCCCGAAGACTACAAGCTCACAATGGCTGCATCAGAATTTGGACAGAAATGTATGTCA
TGCTTATAAAAAATTCCTTTTTGTATTTCTTAAAAAGAAAATTTAAAATGCATAACTAGCTTAGCATCTATTTTTGATA
TTTCTTTCTTTTCAAATAATTTCCAAAAAAGAAACGTTGCAAAAATAAAACTTAAGTCAGAACTTGAGTTAATATCATT
TTTAAGTTCTATCTAAAATTACAAGCCTTCTCCAAACTAACTCTTATAACTGTAGACTCCATACTTTATCCACTCTAAA
GTAGCAGGTGAATATAAGACAAAGTAGGATTTCGTAAGTAGTGTAAATAGAAGTTAATCATTGAGAGTCATCTTCAATT
TTAACCTGATTTATTTTGATTTTTAAGGGGGCTGTTATCCAACTGGACCATGCAGGTCTACAAGATGGTTTGTTTCTGA
TCAGAAGTAGTATCACATGCCATGGTTATTATGTTTTGTCTCTCGTATTCGAAATGAAAGTTTATCACTTCAAAATACA
AAGTAGAGTAAGCCAGTGTTTTTTTAATTTTTACTATTTTTACCTTTGCTATTAAGACATACTTTCATTCAAAATTCAA
TTTTACGTTAAAAGCGAGAATTAGTAAGACTGAGAATTAGTAAGAGTAACCTATGAATGGCTAAAACTGTATGCTTACT
TAATCGCAACTAGAAACAACATGTGTAAAGTTGTCTTGATTGTCCAGAATTTTGCAATATGACGATATATACTACCAGT
TCCTTTTTTGATGTGCCTACCATATAGCTACAATCGTTCACGAAAATTTTGGTGGGCTTAAAATATCTAAGGGGTGAGG
GCGTTTATTAAAAAATTACCATAAAAGTGGGCAAGTTTATTCGAAGCATACCATATTGCATGTTCAGTTGTTTTACAAG
TATATTAAGAAATCTTAATGTGGCTAGGGAAGCTTTTGAGATGTGCTGCTTAGTATATATGTATAAAACAGGTAAAAAA
TTTAAATTTGTAAAATATTATAGTAATTTACTGCTCTTGAACTGTTCAGGCTGATCGTTGGTTTTATATTGATGATGGA
CCTTTATTTGAGACGTTGCCACATTTGGTTGATCATTACATACAATATTCAGATGGCCTACCAACTGTTTTGAAAAAAC
CTGTTGGAATTCACTCTACTGGTCCTCCACTAAAGCTTCCACCAAGACCTGCTCCAAAAGTAAGTGATGTGTTATCTAC
ACGTTGCGGAGTAATTGAATTGTGTAAATGATTGTGAATAACAAGGTAATTTTCCATGTTTTCCATTTTTTGCTTTTGT
ATTATATATTTTTCTTTTTTCAGGATCCACATCCTCAGTTACCAATTAGTCGTGATGTTGAAGGATCTTTCAATAAAAC
CAAACCATTACACTCTCCGAAACCACCACTTCCGACACCAGCAGGGCGTCCACCTGCTCCATCTCCTCACCCATCTGGT
CCAGCCCCAGTTCCTGCATCTAGACCTGGCAGCATGAAATCGGCTCCACTTCCGGCTGTTCCTGTAGCACAGCCAAAGC
CAGTTGGTAAGTATAATTCTTAGGTTTGGGGTTTCTCGTCCATGTCAGGATGTCTTGAGTTGTTTTCTTCTTAAGAAAA
TCAAAGCCAAATGTACCTTTTCCTTCACTGGCCTAAAAATTAATTCCTTTTTACGTTTTTATAATCTTCTGTCACGAAA
CCGGTAACCAAGGTGACAATATAAGCTGCTGATTTAGTACCTGAAAAAATTGCGATGTTATCAATAACCGTAAATTAAT
ATTATTTCTTCAATGAAACTCAAGGTAATGAATTTTGATGTTGATTTAGTCTAAAGAAACACTTTTTTCAATGCACCAA
TATATCAAGAATCTAATGGTCAAATTTAGACAGATGTTGGCATTAACAAAGTTACAAAATTTATAATAGAACACTAGTT
ACCAGTCAGTTTTGCATATTGTAGCTTAATGTGGAATTTCGTTTAGCAAAACAACAAAGTTCTGTGCAACAAACCATGA
TACCTCGCGAGTCGTTAGAATTAGGACAGGAACTTGGTGTAGGAGAATTTGGGTCTGTGTTAAAAGGAGTTTGGACAAG
TCCTGATGGTGAAAAGGTAAAAAAATTCTTTTAAAAGATTCCAAAATAAGCAAAGGAACATTGCTAAGTCAGCAAGCTT
AGAGCTGTAAGCATATTGTTATAAAATATAGAATGTGAAGAAATTCTTGATTTAGTAGTGCGATTGGATAGTATCATGC
TTTGTTGGTTTAGATATCAGTTGCTTTGAAAACACTTCATCAAGATAAATTACAACAGGGAGAAAAAGTAAGAACTTAC
ATTTAAATTTTTAATGCAATTTTTCATTTCTTTAGATATAAAATGTTTCTTGCTTTTTTAGAGCAAGAAACCTTTTTTT
CTGCTTATTGTACTAACACTGGTAATAACCCTCCATTAGGATTCAAGTTTCTTTTGCACAATTGACAACTCTGTTACAA
GCGTGCTTTTTCTATGATAGTATGTTTTAATTAGAACTACTTCGGTTGGCCAAATAAATTTGTTAAATGTAGTCAATTG
TTTTAGGAGTTCCTACGCGAAGCCAGAGTAATGTCTCAGTTAAATCATCCTTGCATAGTACGTTTACTGGGTGTGTGTC
TCGGTCCTCCAATGATATTGGTGAGTTTCAATTTATGCAATTGTGATTGGCTAAAAACTCTGGCAAGTTTTCAATAATT
ACGAGATGTTGTTAGGTTTGGTCCTACAAACCGAATGTTTCGTCGAGTGTTAAATATAATGAAAGAGTACAGTAAATGC
TGTAATAAGAGCCAACAGCGTTAACAAAATTTTGTACGTTTTATGGGGCGGGAGGGGATTATTTTAGGGAGCGCTTAAA
AGTGTTGCTGAGACTAGCCACTAGCCAAAGAATTGGTTAAAAGGCTTGAAATGTTTAAGACGCTGTATTATATTTTAGC
ATGTAAATTATATACATTGTAAATGTTCAGGTGCAAGAGCTGATCACTTTGGGTGCATTACTGGACCATTTGATTGACC
ACCAACCAGAAATCCAAGAAGTTGATTTAAAACTTTGGGCTGCTCAAATAGCATCGGGTATGATGTATCTCGAGCACAG
AAGATTCGTACATCGAGATTTAGCCACAAGGAATATCTTACTTGCTACAAAAAGCCAGGTATGCATTTGTTTGAGAGTA
TTTGATATGCATTATATTTGTTTACATGTGGTTATTTTAATGAGAATAAATTTTATGCCACAAATGGTAGGCGCTTAGC
GATTAGGCGTGTGCGTTTAGGCGTTTTTTGAGGTTCAGTAAAGAAGTATCTTTTAAAAAAGAAAAGAAAAGTATGGTAC
AACTGTGTAAAAGAGCGTATTAAATTTCGTACCAAGTTTTATGACTTAAGGGAAAGTTGGGGGGACGTTATCCCCCCAC
GTCTCGCACGACACTCGCCCCCCTCCTTCCTCCCCTATACCCCGACATTTACACAACAAAGATTTAATTGCGATGCAAA
TTTCTTTCAGGCAAAGATCAGTGATTTTGGATTGTCTCGTGCAGTAGGAGCTGGAAGTGATTATTACCAAGCACAGCAA
GGTGGAAGATGGCCTGTAAAATGGTAACCAACATCCTTTCCCTTTTATCTAGTGTGTTAGTCAGTTTAAGCTGTTCTAA
AATAAAAGCACATAACGGTAAGGCGTAATTTTAGAAATTCTAATTTAAGACCATGAGAAATATTTTATTGGTTATTTAC
CCGGGATAGCCTATTTACTCCAATCTGGTATTGGGATTAAAGAGGTTCCTGCAAACGGGTCCTTATTGGTTACTTACCC
GGGATAGCCTATTTACTTCAAACTGGTATTGGGATTAAAGAGGTTCCTGCAAATGGGTCGTTATTGGTTATTTACCCGG
GATAGCCTATTTACTCCAAACTGGTATTGGGATTAAAGAGGTTCCTGCAAACGGGTCCTTATTGGTTATTTACCCGGGA
TAGCCTATTTACTTCAAACTGGTATTGGGATTAAAGAGGTTCCTGCAAATGGGTCGTTATTGGTTATTTACCCGGGATA
GCCTATTTACTCCAAACTGGTATTGGGATTAAAGAGGTTCCTGCAAATGGGTCCTTATTGGTTATTTACCCGGGATAGC
CTATTTACTTCAAACTGGTATTGGGATTAAAGAGGTTCCTGCAAATGGGTCGTTATTGGTTATTTACCCGGGATAGCCT
ATTTACTCCAAACTGGTATTGGGATTAAAGAGGTTCCTGCAAATGGGTCCTAGTGTATATAAAGCTTCTAAAGGAGCTT
ATAGAACTCTTTCAAACCCAGCAATCGCTCAAATAGATAACTGCCCAAGACATCAACTTTGCTCTCATGCTGAACTTTA
GGCAGAACAGACCGACTTGCATCTCTATAGTTTCTGGAATTACTTGACTCGGTGATTAAACCCGCGCCCTTTTGCACTG
AGAACAAACGCTCTACCACAAGGCTACCTTTTTCTTTCTCATCGCTTTACCGTCAAAACATGCATCTTGTTGGTCCGGT
GTGTACTTTGCAGACCAGAATTGTTTAAGCACCAAGTGTCGTAAAATGATAGGGTCTTCATGGCAAATTTCTTGTCGAC
AAGAAAATTGCATTTGTCTAAAACAAATAAAAAGAAGCAACGCTAAAAAGGATATATACATGGATGATAGTTATGTGTT
GGGTGCATATTCAATTTGTTTGCCATAACCGGGTGCCTGCTCTTATAATATATCAATTGTAATCTGATTCGACAGTAGT
AGAGAAGAAGAAATGAAATCATGTAATAATACGTCAATTCTTTATTAGGTACGCACCGGAGTCGATTAATTATGGTACG
TTTTCACAAAAGTCTGATGTTTGGAGTTACGGTGTAACGTTGTGGGAGATGTTTACATTCGGTGAATTACCATATGGAG
AAATGACGGGAGCTGAGGTGAGGTTTTGTTTTTTATTTATTAGAAAGTTTATTAAAGGAAGTCCATAGATAAGGTCTTC
TAGCGTTGCGTGTCGCTTCTACATTAAAAAATTCGCTTAAAAATGTTAAGCGAGTTTTTTAATTGTTATAAAATGCATT
ATTCTCAACTGGCATGCGTCGTAAAAAATGCATTAAATTGGGAAATAATCTTTTACGGCAGAAAATGACCACTCATATG
TACAAAATTTAAAAAGTCTTTTTTCGAGTATACGCTTTTTGTTCTTACGGGTAAATACATACACAACACCTGCGATATA
TTTTACATCGGTGTACCCAGGGCCCTATGTACTTTGAACCATGAAACTGAACAATCGTAACTTAATGCATGTTAAATCG
CGTCTAAAGTGTTACCGCGATCCAGCCTTTATGGCTTTATTAGTTCCTTTGAATTCAAGTTCGAATTTCAATGTAGGTA
ATAGCGCTATTGGAACGTGGCCAAAGACTGGAAAAACCCGACGATTGTCCAGAACATACTTATCAGATCATGTTGCGTT
GTTGGCATCAAGAACCTGCGCACCGGCCTACATTTGAAGAACTACACACCATCTTTTCAACTGATCCTGAGTATGAAGA
TGCGAGAAAATACAGAGAAAGGTTGAAAAAATAATTCAACAGGTTGAATGCTCTGTTTCGCATTTGCCATAACCTACTG
ACCTGTTTAACGCCGACTTTTTTTTTGTGTTGATTTTTGCGACGCGGTTTGGCGGCTTTCTTTTTATGAGTTTGACGGT
GAAAATCAGAAATTCATACCAATTAGCAGTCGTCAAATTATAGACGTTGGCGTAATAGCGGTTTTCGAGGTCGTGATTT
TGTGGTTTAATTTAAAATTATCGTAACTTTCTTTTTGACGAATATCGACTTTGCTTTCTAAGAAGCAGCACTCCCTGTA
GATCGGTTGTTTTTAACATTTGTCATTTTAAACACACGCTAGTGTTTGACAAAAGATTGCGCGAGAAACTTAATCTAAA
TAAAGCACTCAGAAAGCTGCCTAATAGATTCGTGTATATACTAAGTCTCTGATGGAAACAATAAAAGAAGTTTTTGGTC
CATTGAGTGGTCGTTTTTTTAGACACAGTGAAGGAGGGTGAAAAAAATTGTTCTAGACAATGAAAATTCTGAGATAAGG
AGATTTCTAGCATTCCCTGTTCAAGTTTAACTAATAAATTAATATTTTTTGTTGTAACCCTCAGATTTATACCAATAAG
TCCACCTTGTGATAAATGGAGCTTTGAGCGCAGCCGTGGACACCATTTTTAGTTTTAGTATCTCCTCTTATTTGCATTC
ACCGAGATTAAAAATGCTTCACTCTTCAGTTGTACATACATATTTTCATTATTTTTTTTTAATTTTAAGTATCTTATAC
TTCTGACAATAATATGGAAAATATTTTTTAAATCTTATTTTTATAACATGTTTTTTTTTATTATTGTAACGTTTAGTTC
TATTTCTTTGCTGGACAAGATAAAATGAAATTGTGTCTGTTATCTGTTTCTACACTCAAACCTGACTGTTGTCAATCAC
TACTCGTGTAATATTGGATCTACTAAAACAGGGTTGACATGCCATCTTAAAACTCTTTAATTCCCCTTAATTTTAAAAA
GTCTCATCAAACCCTCTCTGAAAGTGAAGTTTAAGAACTCCTCAAATATCAATTTTAATGTTTTAAATTGTAATGTTTT
AACCTGCATGCTTTTATTTTTGAAATGCATAAAAAATGCCACATTTCTACAACAATTGTTCCTCACTCGTGGGATCACC
TCAAATTTATTTTTGTGTCAACTTTGTACCCAGGCCTTACTGTTGATTCAATGCCGCGCTAAAGATTTATTGAATGTTC
AATCACTCTTCTGTTAGAGCAATTTTTGTACAGTATGCACGGTTATTTCCGAAATCCCCAAGTTATTATATTCTTTGCT
AAACTAAGATGGTTGTGCTTTTTACAACGTGTTTCTGCAAGCACAGAAAAATTCATGTTTTTTATATGACATGATTTTT
ATCTACAGCCTGGACTTCATTTTTAAGTAGATTTTTAATAATTCAGTCAGAACCCAATTTTACACTTCAATGTACTTTT
TTCGATATTTTAAGAGTTTGCAGTTAAAAGTACGTAATCATTGAATACTTACCAAACAAACAGTTCCTATTGGTGGTGC
TTCCAATGAGGGTTCTGCGAAAGATACCTGGTGCATTCACAGCTCTCATCTGAGCAATCGCTTAACTACAGTTTCTTTT
TATCGTTATTTCAACAATGACATCAAGGTGTGAGCTTCATAGACTTTGGGCTTTGGATCTTGGGTTACAGAGTCAAATT
CGTATTCTAGAAACGTGGTAATTGTTGCTGATGTCAGCACAAAAATTTTTTATAAGAATTTCAGGACCTTCTTGAACTG
ACGTAAATTATTTTATTACGCGTAAGCGCTACAAAAAGCCACTAGTAAATCCTTAAAGCTAGTAACGGCTTTACAGCCT
GTCAGTTGCGGAGTATTGACTAATTCACACTCTCAGTCATGTCGAAAATGACAAAAAACTGCTTTTATTTTGTTTATTT
TGTCCGCGATTGTGGCACCCACCCCTGTCGTCCAGATAAGTATAGTGAAACCTCTCGGTGGACATCATGAGACCTCAAA
AAAGCGTCCACTAAGATAAGGTAAAAATTGGGTGTAAAAAATTCGAAGCCTTCCTTATTGATAAGATTCAATCCCAGCC
CAGTCCCCGCAGTGTGTGCTAAAATACAGTTGACATAATTCACATATTCTTAGCAGCATAAAACACCAAAAATGTTTTC
AAAATGTTAAATTATAATAAATATGTTCCCAGGTTAATTACCATGTCAACTTTGTTCCCAGATCTCTTGCCACCTCGTT
TATAGTAGTTGTGAAAAGAGGTTTAAAAATTAGGTTGTGTTTACCACTATTTTTAATAACCTGTCTCCCCACTGATTTA
TTTATTTTCTTTAATAACTTTTAATGAGCGGTAATCGTTTCTCAGGGTTTTGTTTATCATTTTAAATTTTACTATTCAC
AAAAGCTAACACACATTCGCACAGATTATGACTGCAATAGAACTCCTAATTATGCAATAATGGGAGAAGATCAAAAAGC
TGCGAAAAGAAAACAGACTTTCTAATTTTCCAGTAATTGTCCTCAAAAACGTCCGACTCATAAAGGTTTGGTATAGACA
GTAAGATATGAATTTCACTTCGTGAAATTATCCCACGAAAATATTTTTGTATGTATTCATTGAAATGTTTAACCAATTT
CTTTGACTTTATTGCTTGTCTTAATAAGGGAGGGTCCTGGGGACGAAGTTCATCTTTTTAATTTAGCTTTATCGGATGC
GCTCCTATTTGTAATAACTTCCGGAAAAATACTCTATCTTTAGCTGATACCTTAAAAATTCTATAAGCTATGAAGGTCT
GGTAACGGAAACGGAATTTCTACGACAACAATTAATTATTTTAAGTAATGGTGTCAAACAAAAGAGATAAAAAAAACGA
GAAGAAGGCACTGTTGTTTTTTGTAAATTGGACGACGAAATCGAGTTCTAATTGCACTCCTACGTAGAGCTTATTTCAA
CAATATGTTTGTGAAACCCTTATGAACTTAACGCTTTACATGGAGTGTCAACAAACAGCTTTGTGTAAGACGCAGAGCA
AACCAATTCAGTTAATTTCACACATGATTTGAAGCAGCACGCTTGCTGGTTACTTGTCTTTAGCTAAGTACAGGATGGT
AAGTCGTTTCTGCTTTATAAATTATTTTTTACTGAATGACTTTAAAGCGTCTTGTATGTAGTTTCGACATGCTGTGTGT
CGCCTTTGTTTCACTAGGCAATACAAACGAGCATTGAAAAATAGTACAGTTAAAGTAATATACACTAGGATGATAGTGT
ATAAACGGTTTAAAGTTCTTCCTTTGCAATTTGCAACCCTTTGCCTGACCCATCCATCCATTTCTTCCTTACACCCACC
CAACCTGACTATGTCAAAGAAAAAATATGGGCGAGTAAAAACACGGTGCTTGTAAAGTTACGACGTATTGTTTTGAAAG
GATTCTCGCATGGATTTTGGACAATAAAAGTTTTTAAAAAATGTTTTTTAAGAGTTAAAAAGTTCAAGTTACTTAAGCC
AAATAAAAAAATAAAAATTATTTAGAATAATGTATGTTTTAGTCAACAGGTGTTTTTTATAAGGAGGTAAATTTAAAAG
AGAGTTGAGAATATAAATCAAAATAATATATTTTGTTTGATGCGGTGTTCGATTTGCTGAGAGTTCGATTTTAAATGTC
CAACTAATTAAATCAAGTGAAGATAAAAAATATTATAACTAGAATTCCAGAAAATTTGGTTTGATTTGGAATTTTTAAA
AAACTGAAAAGCCTATGATCTTTTCAAATTATAGAAACTTGAATAATGTGACCTCTATAAAACCTATACGAAACCTATA
TGAAACCTATACGTAACCTATATGTAGCCTATATCACGGAATGATCTTCAGTTTAAAGGTCACGAGACACGTTACCTCT
ACCTGCCAATTTCCGTTTAACGAGCTGGCAAGTATAAAAGGATGTTATAATGACGTTACGGAAATCAATAAGAACTAAT
AATCCTTGTTGCGATGATTACGTACCATGGAGATCCATACTGTTAAGCATTGACAGACATTCTTTAACGGTTGCCGTAA
CTAAATGCAGAAGCAGCTTTGTAATCAGTGTGACCACGCCTTTGATATGATTCATAGTTGAAGTTTAAAAAGCACCGAG
CTGCAGTATGCGGTATAACAAGGACGGGCGAACCCGTGGATTTTTCCACGGGCTAACGACTAGTTTGCTTAAATTTTTC
GCCATTCACAATTCACCTCATGGAAACCCCTTTTTTAGAAAAGCCCTTAATCCAAGGTTGTAAGCTATATTCTTTTTTT
TTAATGTTTACCTCCTCAGAAACCATAAAAAGATGGTATAAACAAAACGCTATTGGAAAACAATAGCGTTTTGTTTGTA
GCGTCCTCTATACTTGAAAAAAAGAACTTTGATTTTCAAATTTTAGTTGATGAATGGAACATAGAAGTAATAAATTTTT
TCTTTCACTGCGTCCGAAAAGCATTACAACAAAATGGTGGCAATAGAATGTAACTGACGTCAGCAAAAATTACTAATCG
CACATCAAATATGTATGATTGTTAGCCGTAATGAACCATTTAGATGATTACAAGTTGAAATCGCATATTAATATTCATA
AAGCAATGCGCGTGTGAAACTATTTATAAATTTGTGTAGGCGTGGTCACACGGAGATTAGTAATTTTGACCTAACACAT
TTTTATTATAATTAGTTCATTGATCCGGCACTAGGTGTTAACTTTTGTAATGCTGCGCTGAAGAAACCGCGGTTAGGTA
TATGTCCATAAGGGTCTGACTGTGTATATTTAAAAAATCACACCAATGTCGGTCAACAAATGCAATTGTGTTCCCTTTT
TTGCCTATAAATGATGAATGCGAGCAGTTGCCAATTTAGCCTCCTTCCCTCATCCTGGTAAGCCAGGTATAGTGCGGTT
AACAGAAACTCTTTGCCTTTTTTCACGATGGATAGTAAAGATTCTCTCTTGCACACCAGCTTCTGATTTTTACGATTAC
AAATTTATGAGTAATTTCTTTAAAAAGAAAAGTTTGTACGAATACCTGTTGAGTTATTAAAAAAGGTTTTAACGTAAAA
CAATGACCACCAACCCCGTTACGTTGTAGTGGACCTCTTCATAAAAAGGACATGTTTTAGTCAGCGCAATAGCTACATC
TGTTCTCAGATTTTATTTGAAGAATAAAGCTAATTTTCAAGTTTTTGATTAAAATGTAGATTATAGGACAGGCTTGTAA
CATTCACGGTTTGTGCTTTGATTGTCAACTACAATTATTTGGGAATTGTTGTTGCACTATTTTTATACAACTTCTGCTT
TGCTTTGTACCAGATGTTTTGCAATTCGCAATAAATAAGGAACAGTACAATAGGCGTGCGTCATATTTATATAGGCGTC
GCCGCTAGAGGTTGACGTGCCTCGTGTTTATGTAGTCGTCGCCGCTAGTATTGACGTGCGTCGTGTTTATATAATCGTC
GCTGCCAGTGGTTGACGTGCGTCTGCTGTTAAAAAACCTGGCTTTCTGACAAATAACATATTTTTTTTGCCAAACAACG
AATTCTGTTATCTTCTTAAAAATGCCATGATCGCTGTTTTGTTGGCCATAGTTTTATCAAGGATGCACGCGAGGCTATG
CTAAGCAATTTCCTAATACAGGAAAATCATTATAACTCGTACACGCACAGGGGTTAAAAATCGTCCAATTTACATGATT
CCATGTGTTTTAAATTAGAAGTGTAGAACGGGAAAAGATTAAAATTTAGCATTAATTTAGAAAAAAATGAGTATTTTGG
CAAATTGTACCAAAAATCTTCTGTGCACTAACATTTAGTAATGTAGAGCTCGTCGCAGTTTTAATCGATAAGGGAGACA
CTAAAGGTTGGAATACTTTCCAAATAGCAGATATACGGACTTTAAAAGTCAATCGGTTATGCATTGGCAAAAAGGCAAA
ATTTTGCTGAATTAGCACGTTTTGGGGGAGGCACATCTGTTTTAACATATGCTCAACGACAAATCGTAGTGTAGAAAAC
CATACTGTTTTTTCAAAACAGATACTGTTTAAGGTAAAAAATATGTAAGTGAAAATTCGCCTTAAGAAACACATGAAAA
AGGTGAGGGTATAAGTCAAGAGATCTTTAACAAACTTAAAATATTTGCTAATTATCCCGCCCTCTGTAGATAAGGGGCG
TAGAAAACAAAAAGAATGGCGTACAGTACAGGAAGTGTGCGGAATTTATGACAAAAAAACTCGCATTTGCATGCAAAGC
TATATGTGACATGTATTGATTCAGTGACATATTCGCATGATACAGAAAGAAAGTATTTTACCAATGCTGAGTGGTGGCA
TCATACTGTCTATGAACAAAAGTCGACAAACTCTAAGAGGATGAATAACATTTTTATTTTTTTCCTCGTTTGCTAAAAG
CTTAGCAGTATTGTTGACGAGATTTGAGTAGAAATTTTAAGTCAATCAAAGCATCAGTTAAAACAAAAGAATCGTCATA
TTTTTTGTTATCTACTCGAAGAATTATTTCTTTACCCAAATGAGAAAAAAAAATTAAATCCCACATATTATCTTGATTG
AATCAGCTCCAGCTGTGAAAACAAATACGCAGTCAGTCACGAAGTATATCAGTCACGCGTTAATGTCAATAAAACAAAT
TCGTGCAAAAATATAAGTAACATCTCGTTGAGCACGAGTTATTATTTGGAGCACGCCGTTCATCAAATACTGCTGTATG
GTGCATGCACATAAATGTCATGTGAAACAGAAATTAGGGTAATTAATAACTTCCTTTAAAATTAACTAGCCTATTATCA
GTAATTCTATTTTGGTATAATTGTGGTGCTTTGAGCGAGCTAGAGAAGCTGGTAAGGATTTTAATAACGATTTTTTATG
AAAGACATTTTGAGCAGAAGTAGGATGTTTTAAATTAAAAAGAACAATTTAAGATTCTAGTTCTAAGATTATTTTTTAA
ATTTTGTATACCTTCTGGAGTATAGCAGTAGTTAAGTAAGACGTCTTTTTTTTGAGAAATAGCGCAGAAAGATTGGCGA
CTAAAGGCAGAACCTGTCTTTTCATGTTTGATACCTATGTTCGCAAATAGCAATAATCAAAACTGACTAAACACACTGC
AACCTGTTGCACATATCGTGATGCAAGCCTAATCATCTGCAATCATCAGCGTATAATCGAAGCTGATTCTAAAAATTCG
TATAAGATCTTCATTTGACAAGAACAAGAGTTTCGAATGGAACAAACAAATATCTGTGTTGATGTTTTTGCAACCAAAC
AACTACTGAAAAAATTAACGCAAATAATTGGTCGGTAGAAAAGGGTAGTAAGGTGCCTTCATGATGTCCCCTTGTGTAA
AAATAAGAATTAAATCATCCTGAAATGACACAGTCAAAAAAAAATGAATTAGTAATGTTTTTTTAAAAATACTGTAGTA
GCCAGATAAAGTTCTAAATTCAGCGCTATAATTTTGGCTCCGTCCTACCTGTTAGTTGGCTTATGGCATTGGGAGCATA
AAACACAGGCGGTTTCTGCGTGCTAAATATTTTACGTTTTAACAGTTGATATCTACATCTAAGCGTAGATCTACCATTG
TTTTAAAACTTTGTTGTGCCTATATCCTTCAGTCAGGGACCTATTCCTGGGGCATTACGGTAATTAAGGCCGCTCTTCG
TTAAAATTCTTACGACAGCGGTTGCCAGCATTCGAAATTCGACATTCAACCATTCCCGTCCCCAGAGCTCTTTGAGATT
AAAACCTCGAAACTACTTTCGAGGTTTTAATCTCAAAGAGCTCTAGGTACGAGAATGACATTCAACATGATCATTCTCC
ATTACGATAAAGATGGCAACGTTTTCGGAATTATTATTGGCTACATCAAGATAAAGATGGCAACGTTGTCGGAATTATA
ATTGGCTACTCGGTTGTTGCTACAAACGGTTGAAAGTTGTTTAACTTTTCTTAATTTGCAAAACTGCATAAATACTTGC
ACTCCGGCCAAAGAGAAGTTGTACATCTCCAGATACAAAAAGATACAAAACTGTAAGAAATACTACCAATAATACTTAA
TATATAAGAAGCGACCTTTAAATGTAAAAACACAACTAGAAAACTTATTATTGCCTAAAACTAGTATCCAATTTGTAAT
TAAAAAGGACGGGGAATGAAATTGTAGGGCCTAGTGACAAAATTGATACAATTTTATGTTCACAATATTATATCAGGAT
GTCTGATTTGTTACGTCACTCGTACCATTCCGCTAAGATGTCTTAATACCCATCTCACTAGGGGTGCGTTTAAAATTTT
ATTGTCAGTATTTGAATGCAATCTTTTGCAAAGTTTCTAATCCACTCCAAATTTCGCACCAAATTTCTGAGTATATGGC
AAACAGTGTTGTTTGATTTCTACAGCTGAGCTTCATTGCGGCGGACAAAAATGATTGTGTTTTCAACTATTCTCTATGG
ATTTTCGCATAAGCCTAAAATACAATATTTTTGACAAATCGTTGAAAGTCGAAGTTAAACTTTCTGTTAAACATTAATG
CGTTGTACAAAATTTTGTCCGAATAATAATTTAGCATTTTAAAGAACACATAATTTAGCAGAAAATGCTATTAAAATAA
AACACAAAATTGTCTACCAGTACTATATAATAGCATTATTTGATATACTTGAAAATTCAACATCAAATTATCCAAAATG
CAAAACTTTATCTGTAAATCGTGTTAACATTTTCTTTCATTTAAATTTGATGTGTTGCTTTAAATCAGTAGCTAGAACA
GCTAGTAGACAAAAAGCCAGTTACCGGCATAAAAATATGCATGTTTAGAAGGCATCTTCTCTCTAAAACAAGATTTTAA
CTCAGGTAGCTAAATTCCTTGATGCTTATTTAAAGGGGGAATTGTCTGAAGTTCTTTTCAAGGTGGATGCTTATCGAGG
GAGGGCTTATATGGAGGAGGATGCTTAATTGAGTATTTACGGCATGGTATTTCTTAATACTTCTAAACTGTAAATTGAG
TAAACACACCAAATGTAGCTATCTTCCCGAGCTATTTGGTCTGGGAAAGAGGGGTAGGACATTTGCTTGTTTATTTCAG
CAAATTGACTTGCCTATGATGCGAATTTTTCGGATTTAGCTATATATTAGAAGCCGTTCTCGCAAATTATTAGCTTCTT
CTTACACCTTCCAGGATCTTACATATTGGTTACATACAACTAGCTATCTATAAACGGAATCATTTAATATCTTCCGTTG
CTATTACTGTTGGGACTTGAACCTTACACCCTACTCTCATTGCATCACGGAAAATCACTGTACATAATTTGTTATCTCC
TCCAAAAAAATAGAAAAAAAACATTAAAATTTCCACCAAAAATGCCTTTCACAATATGTAAACACCAGAACGAGCGGAC
GTAAATGAATCTTTAAAGCAGGCACAAGTATTTCGAACTTCTGGTGACGTCATAAAGTGCTGACATAGACAAAATTTTA
AACGCCATTAATTCTTTTATGCGGCAATGAGACAAGACAAGTTGAGATATTACAGAGAAGTGGATTTTGCGATATGACA
AATCTTAATCAATAGGGTATATAGGCATTTTTCCCTTCGGCTGTATTTTCCGCTTTAGCGTATAAGGTAACGTGCTTTT
TTGTTCGCACCTACGTTGACAAAGTGGAAAATTTTATATTCAAATTTTAAAGTTGCAGTGAATTTGCTTAAAAAGCGAG
ATTTTTGTTCACTGAAATTCAGCCTCTTATGATATTAAAGTATTTTTGATTGCTCTAAGTTATTTTAACTGAGTGCTCA
TTTGTTTTTCTTAATACAGTTAGCTCCCAGTTACTCGAACACCGGATAACTCGAACTTTCATTATCTCGAACCATTTTC
TTTGGTCCCTTGAACTTTCATTAATACCTTCTTATGAAAAAATCTTATTACCTTAAACCTCGGATATTTCAAACATTTT
TCGTCTCCGCATAACTAAATAAATATCAGATTTTATTAGTTTTTAGTTTTTATTAACTCCTGGTGTAATATAATGAAAA
TTCAATATACAACGGTAACCGTTGCCCGTCTTGAAAAAAGGTTTAACTAATCCTAAAAAATCTCATTTTAGACAAATGC
GACTTAACAGTTTCGTTTAACTAGAATATTCGTTAAGTCAAAATACTTTAGTCGGTCCCTTGGAGTTTGAGTTACAAGT
TACTATTTTCCCTTGTTTTATTGAAGCTGGGCATGTCTCAAAGATGTTCTTTAATTTTGAGATGTAAAAACGACAAAAA
AGCATTGTGTAGTTAACGTAGACTGGACATGAAGTTACCGCAGAAACTGGAAACTAATTTGTCATATCGAAACAAAAAC
AACAACAAAAATATTTTCTTTATCTTTTTTTACTCGTTTAAGACTTTAAATCCCTCTTCAAACTCTCCATTTCATTTAG
ATTTAGTCTTCAAACTTCCTCTCTTTTTAATACTGTTAGATATGTTTATAAAGTTCTTTTCAACAATTTTAATTGATAT
TGAATTCAAAACTTAATATATATTATATCTTTAAAGGTAAATATATACAATATAAAAAATAAAATCATATATTATATAT
AGTTATACTTGAAAAAAATTTTTTTCGACGTTTTTTTATATACAGAACAAGATGCTATCGCCTTGGTTGTTTCTTTATA
TGGTATTGATATATGGATGCCCTGTGGTAATGTCCAAATATGGCTACAATACAACAAAGCATAAAGAAAACAACATTGA
GAAGATAAGTAGGTAGTTAGATCGATTTCTTGGTTTTTAACGCGAATAGCCTCACTCATCCGAAAAAATATAATTAATT
CTTGTATTAATTAAAAGGGCAAGATATGACCACCCCAACTTTGTGCTCATTGGTTGATTGTAATTCGGGTTTTCTCATA
TAATTCATTTTTATGTTAAAAAATTATTTCCTGTTAAACCTTGGGTTGAGATACTTTTCTTGCTACAGATAATTTACCA
ATACGTTACGTTAGATTTTTTGTGTTTTTTTTTTAACGTTTCTTACTTGTTAATCATGACCACAATGTTGTTTGATTCA
GAGTTTATTCTGATAAACAGAGACAAACAATCTAAAAAAAAGGATAAGAAGCCTAAAAACAACATCCTAGGGATCTATG
ATATAAACATAAATGAATAATTCGGCAGAGAATTAAAGTTCGTACATGTCATTTTACACTTCTTGAACTCCCTTCTTAC
CCCATGTCGTACGCTAGTTTGAAGAACTCCTCCCTGGGTGCTTTATTTAAAGACTCTACAATATTAGAAGAAAGAGACC
CGGTTTAACTTTTTCTTACCAACGGAAAATTCTACTATTCTTTACTTACTCTACTTCTACCAATATCGGGAATATCGGG
AAATCCTTTGTTTTTAGGGCGAATGGCCTCACGCACCTGAAAAAAATAATTAATTCATGTTTTATTTAAATGGGCAAGA
TGTGACCACGCCAACTTTGTGTTTATTGGTTGATTGTAAATCGGGGTTTGTTAGTTAACTGGGCTATTTGAACTCATTT
TTTAACTTGCCTTCCTTGTTTGTCTCGCTAGAATACCGCGACATGTAAAGTATTCGTTCAAGACAGCAAGAAAACCAAC
CATGAGTTTCTTTTTTATTTAGCGAAGGCAAGAACAGGTGATAAAAGATTTTTGAAAATTCCTGGTCAGAAATTATTAC
GACAAGAGGCAGCGGTTGGAAGACAAAATGAAACAGAAAATCAATCGAATAATAAACTAAAAAACCTAGAACTTATCAC
GAAAAAGTATATACAAAATCCCATGAACAAACTACCTAAAAAACACGTCACAAGACCGGCGTTAGACGCATCGCAAGAG
CACCGACGTCGGAGAATTCGGCGTCAACAAGACTTGCACATGGATTCATATGGAGAAATTCGAAATATCAGCACCCTAC
TAGAACCCCTTATACATGAAATTATCAAAGCTGAGAAAAACCAAACTTTATTTAATTCCACGAAATTTGAACATATGAA
ATCGATGTTAGATAACTACATGAAAACCCTAACCACCCAAGCACCTGCGCTAGACAAAATAACATTCTCTACAACTCCG
AAACCACGTTTGACCACGCCTGAACCCTGGTTTTATCACTCAACAGACAGCAATGGGTACATCGTTCTTGGTGGAGGCG
AAGATGACGAAGGCGGTGACGACACCGATATCCCAGAATACAGCGGTAACCTAAGCGGAAGCGGTGACACCAACCACAC
TGGTAAACAAGCTGTTAGCATCCATCCATCTTCGCCCGCTGTAGTAGATAAAACGCTCGAAGAGGAAATGGGATTTGTT
GTTGTAGCAGAGAGTTCAGCCAATGATAAACAGAGTGCAAGAAATTCAACCAATAAAAACCGACCGACCACAAAGGCTT
TAACTACAAAAGGACATATCTCCCCAATCCCTCCAATAAAAGAAGCATTTCTTGACATAAGTAAGTATTTTCATGGTAA
CTTGTGTTAAGTCCATGTAATACAACCTTGTTGTCCCAGAACCTTGTTTTAAATTTCCCTAAGAACGAGGTGTTACGTC
TAAAACTTGTAAATAAACATATAGAGCGTTGTTGGTACTCACCCCAAGTGATTCTAGAGAGGAGCAATTCTTTTTTGAC
TAAATGTTTGCGATATTGGAACTATCTGCTAGTAAATAGATCGAACGATGCTTCAAGAAAGCCCTGTAATTATGGTTAC
TGCTGAACAATACTGACTTATGTAACAGTGGCTTCATGAACATTTCCTTTAAGAACCATGGTTCTTTTTTATATTGTAC
TTCTCAATGAAACAGGCGTTTTATTCTCCACGCTTCTCAAATAAGTACGCTGTCTGAAATCTGAAAAAATCACCTTTAT
AAAGACATCACGAGCTTTATTGCATAATGAGTGTTTTGAAGAATATTGTAGAGGTTTGAAAATTCATGAAGTGTTGTTG
CTATTAGCGCCTACTTTACGCTATGTATTGTTTGTTTAGATTATTACGGACCTTGTTTATTTTGCAAGATAAAAGAAAC
ATCAAAAACAAGAAGAAAAAAAAGAAAAACATTTCGACAAAGTTTAGAGAACTTCGATTTTGGTAAGTGTGTGACAGCT
TCGTGTTGTTTTATTCGTCCATTTGTTTGTTTGTTTGTTGTTGTTGTTTTCGTGTTGTTCTAGTTGTAATGATCGTAAT
ACTGTTGTGACTGTGGTTGTTGTTTTTTTGTTGCTTTTATCACTTTCTGTTTTTCATATTTAGTTCTGCTGGCCCAAAA
ACATCCTTCTGGTATATATTCAGCTGTTCTGTCATTACGAAGTGAAAATATTTTGTTCCCTTCACATAACTACATTAAA
ATTCATGTACCGCTTACATGCGGCTGCTTTGCAAGTGCGGGAAACACCAGATACATTTTGGCGGGAAATAAAATGCAGG
ACAAACTCGTGTTGAATAATTACATTCCACTGTATGACATAACGGATTACAAACAAGTTCAGCAGATTCATGATGCTAT
GGTATGATATTTAACGCGGGAAAACTCGTTTTGTAAATAATCGTGATACTTGAAGTAAAAATAATTGTATTAAAACGAA
ATTTCCGTAGCTTCGTGGAAAAATAATGGAAAATCTCAAAAGACAAAAAAGCGAGAAAAACAGAAGACATCATGAATTT
TGGAAAACACGTAATAAACATTGCTTATAGTTGACTGCGCATGCGTGCTATTCACGCCTTACTAATTCTGGCACAAGCT
CTAACTATAGATGCTTTTGTACATAGAGAGAAAAAAAAAAGAAAGACTGGAATTTCTGACAGTTTGAATAAAAATGTTA
GAAGCTATAACTTGAAAGTACTATCGTTTTATGATAATAGAGATTATGAAAATGAAAATATATCGTTAACCTCGTTATG
AGGAAGATAAATTATTAGAATCGAGGCCAGATAATGTTGTAAAATATTACATGATGTATATTGAGATTAAAATAAATGT
ATATGCAGGTATGTTTTTATTTTTAATTTGTTTCTATCTGATTTGCCAACATTTACCTTTGCGAAAGGCTGGCGGAAGG
AGAATATTTAAATTACCATATTCTCTCTATTTGACGCCCTGGGCGTTTTAATTAATTTTCGAGATTTTGAGGTGGGTGT
TACATAAAGAGAATATGGTATTTTGTTTAAACTGGTAGCCGAATTGCCATTTTGTGCCGAGGAGGGATGGCAATGAGAT
ATATCATGGGCGAGAATCTGAGAATATCTGTGATAGTCCACTCTTGTTTTGAAATAATTATCCTAGTCGCTTATTCGGG
TATGGTCTGCAGATTTCTACAAATCTAAGCTAGTTTATCAGAAGACTAGATTCATTTTGACGTGGTGTTGTATATAATC
CCAGATTTTCTACGCAAACGGACAGGCAAAAAACGCATGTAGTAATCCGTATACACAAGCGTGTGAATCCCGTCAAAAC
GTAAAGTCGTCTATACCACTAGGATAAAATATTTTTTTCTGTTGTTATGTAGCTAACACAATAAATTATGATATATGGA
AAGTATCAATTCGAAGTTACCTAAAATTTGCTGGAAATGTCAAACGATTGTTGTTAAATAATCTATGCCTCTTATCTAC
TTCCTTATTGTGGCTAGCTTCAAGAAGAAGTAATAATGATGGCTAGCATAAAGTGCACTTATACCAAACTAAATAGAAA
ACTTAAACACAAAAAAGTTAGGTTGTTGTCTGTCTATAGCTGCCTACTGAAACTATAAAATAGCTGTCTGTCTATAGCT
GTCTACTGACAGACACTGACTACCGGTAGCTGGTCTGCTGTACGTCAGTTATAGCACAAATAATAAAAATTATAAAATG
GCTAAAAATGATATATTTATTAGCATAACGAAGTATAAAAATATAAGTATTTACATGACAAAGAAGATCAAAAAGAGAT
CTTTTTCAAACCTGAGCTATGCAATTATTTAAAGTAGCGGATTAAGCGTCAATTTTTACTAACCGCGTCTGAGACACGC
ATAATATGTTCAATTAAATCTCAGAAGATCAGGAATTTTTACGAGCTTTCAGCCGAAACTAGAAGCTGTGTGTTCCACA
TCTAAATATAAATTTTACTTTGAAAACACATTTGAAGACGATAGTAAGCGGGAGGATTCTTTTAGCCAAATTTCAAGGT
AAATTGTTTCTAAATTGTGGAGAAATAAGAAAGTTTTTATATCAAATTGTTTTTGCTTATATATTATATTTATGTGTCT
CTAAATAATTATTATTACGATTTAGAAATCATGCGAATAACTATCGAAACAATAATTCAGAAAATGATCCAATAAAATC
ACTTTGAATTAATTTTTTCCGGAAATTTGCCAAAACATGATATTTAAGACAATTGAAATTCGCAAATGATTCCTACGTC
GTGATTCCTCTTCTGCTGACTTGATAAAGCTCTTTATAAAGAGCCCAAATGTGGCTACGTATAAATTAAAAACACTTTT
TCTGTGGAAGTTGACAGCACCATTTTCGCCATGTTTTTATAAAAGCTAATATCTTAAATTCCTGAAGGAGATCTTATAC
CTTAAGTGGATAAATTTTGGCGAAGATTGTATTTGGCGAAATTTGCCAAATTTAATACCCGCCAAAATTTTGATAACTG
ACCATTCGCCAAATTAAATATTCGCCAAATTTAACATAATTTACCGTTCGCCAAATTTAATCCCTGCCAAATTAAAGTT
TTTTTTTAATTTAGAAAAGAAAAATTTTTTCCCCCCAAAAAAACAAACTTTTTTTTATATTCACAAGTTTTAAAGTATA
AATTTTTAACTCTAAAACAAAGCTTGCGTTTATATATACGTTTATTCTTATTTTTATAAAACATACCAAGACATAAAAA
TTCATTTTTTTTGTGTCATTCGCCAAAATAAATCCCCGCTAAAATAAACATTTTTTTGTATTGGCGAAATTAAATACTG
GCCAAATTTTATAAAATTGATCATTCGTCAAATTAAATCCCCCGCTACATATTCGATTTTGGTCATTCGCCAAATTAAA
TACTCACCAAAATTTAACCACTTAAACCTATTTGGAGCTGACGATAATTGCTTTATGTGGCTGAAAAGCGAATCGCTTT
ACCTATCCTGGCGTTATTGTATTATAGTTACAGTAACTGCTCGGATAAAATCTTCCAGGATGTTAACAGTTCCTTATGA
CATTGCAATATCACCAATGTTAGTGTTTCTTTTTTCCAATCATCTTTATAATTTACTTCCTTGAAGTTTTCCTTTTAAT
CCAAACTTCCAACCCAGCAACATATCCGCCAGAACGTTCATACGATCTTGTCCAAAAACAACCGGGCCATCATTAACTT
GAAAACTAGGAACACCACATATACCGGCGTCCAATCCCCTAAAGAAAACATAATTCAGATGCAGCTATACTATGAAATA
TCGAGCTAAAATTTGGCAGGGTGGCATTAAGTGGATAATGACAAAAAAATCTCTTAGCCTGGAATCATCCTAAATTCAC
CCTAAATATGAAACAAAACCTAACCAATCTCATTTTCTTTTACAAACAAGGAAAACAGCAATGGCAGCCCGACTGATAC
CAAATTGGCAAGTGGAAAAATTCACTTGATTAGGAAGGAGAACATTTGCGGAGATACATTTTGATGACGTGGATAAAAA
ATAATGCATAGAATTATTCGTTTTCCACAAATTATTTCGAAGATGAGGGAATTAATCAGAATGTGATTAACTCGTCCAT
TTTGAGATGAGTGCGAAAGATATTAAAATCTATTTCTAAGTTAAACTTATATGTGCACTAATTTTAATAAAACTGTAGT
CATTAATCCTTGTAATGATAAAATAATTAAAGACCCAATAAACAAAAAAAAGCATATTTTCCGAGTCTGTTCTTTAGGG
AGAAAAATTTCTTGGAAAGCCAAATTTATGCCTGATTCAGTATTTTCAGTCACAGACGCTATTAACTAATCAAAAAAGG
TAGAGAGTAACTGTTAGATAAATTCAGATGTTATGTATAAAATACTTAAAACTATTTGTTTGCTGTTTCGTATAAAGGT
GTATGATGAATATAATAATTACCGTTGGGTGTTTTGTCGTAGTTTCAGTTTGATTTCATCAGCTTGAGCGTCTTTCAAA
AGCTGCTCTGCGTCGTATCCAGAGGAAGACAAAATCTCACTAAGCACCTAAAAATAGGATGTTACTTTTCTCACATTTA
TTACAAGCCCACATGTTAATAAAACAGTAGAAAGAGTAACATCCGACTCTCATACATCAAACTTGCTCAGGCGAAAATT
TTTCGATAATGATGGATATCTATTTATCAAGTGTTGAAAGTATTTCTGCCCATCATTAAACTCCCAATCCTTATCCTCA
GAACCCAATATTTGACCAAATTACCAACGACATCTTAAAACTTTTTAAAAAATCGTGCTTTAATTGGTTAAAAACTGGA
ATGTGATTGATTTAAAACAATTCTAATTTTCCCTCCATAATCACATGAGTATCACGAAAAAGGTGACGACAAAACTGAA
ACCAAACGTTTTTATATGAGAATGAGAAAAACAAAACACAAAACAAAACTTAACGAAGCACTAACTGTTGTTAGATTTC
CCTTTCAGAAACAATCTATTTTAGAGACAAACCAATTTTGTAAGAAAAGCTTCACTGTACCTGTTCATCCGATACGTTT
TTATTTTCGCACCATATAGCATCCACTAAAAAAATACCACTATCGTAGAGATCAAAAAAAAAATTTTAAAATCCTAGTT
TAAAACTAATTTTGAATGTCAAAAATTTTATTGATTACAGAAGTTTTGTTAGTAAACTTAGATTAGGACAAACACAAAT
AGAAAATTAAAGCAAAAATTTAATTTTGGGTTTTAAGACACAAAACTTCCTCACATGTCCACAATAATAATAGGATTTG
GGAAGCGAATAAGACCTGCAAATTAAACTAACGAAAGTGTCAACGCAACAAACTTTTTGAATCTCCGTCAAATGTCAGA
CACTATAATGATATATAAAAAGAGAAAGAGATACTAAGGCGAGTCCCTGGAGTGGATTTATAAAAATTTAAAGTTCCCG
AAGCTGGCTTGTTTATTCTGATCCAATTCCGTTAAAGAAAAAAACGTTATCCGATCGTAATTTTTCCCTAATAAATATC
TAGAAATATTCACAAAACAGAACCAATTTTCTGTTTCTGCATATTTTAGACTCGTTAAGCAGCAAGTTGTTAGGCACAC
TACTTCTAATTTAGGCTCTGTAATACACAACAAAACTTAAACTACAAAGTATATCATTAATTTGTCGTGTGCCAAACCA
AGGCTGGTTCATCGAAAGCCCGTCTTTAAACGTCGGTTCCTAGGGCTCGATAGAATTGAAATAATTCTGACCTATGATA
ATCCTGATTTACCCAAAACAGCTATAAATATTTTACAAAGTATTAAATGTCACAAGTAAAGTATTTGGTTATGACATTT
CTGCGATGTCTATAAACAATATCACAGACCTCCGACGCTTTTACACAGGGCCAATAAACCGACAGATCGTCTAACCGAT
AAAATTGTAATCACTTTAAAAATTGAATAACAAAGGAGAGGAGGAGGGAATGGTAGGCTGCCTGTTTTACTTAGTTCTC
GGATGTAATTCGAAATCTCAGTAAAATAGACAACTAAACTATTTTCATTACTCAACTTTGAAATACATAGCTGGCTGCC
ATTTTTACGAAGCACATTTAAAGAGATCAAAATCACTGAACTCTGTCCTTGAAATTTAGCAAACCATCGTCCTTTACTT
GAAGATTATTGCTTAAGTAGAGAATAAGCCCTTACTGAAAATTTGCATGATGTATTTCTTAAAAAAATCCTGTTTGCTT
GTGATATACATGTAACGACAACGGCCTAACTTTTCAGCTTCTTTGCCAATGATACTGATAAATTATTTCGTAGATGAAG
GTAAACCCTTAAAGCCTACTCAACTCCGTCCTCCGCATTATTTCTTTCGACAATTAGATTTTAAATAGAAATTCGTGAT
GTGTCTCTTTCTCATTTTATTATATATCTATGTCCATACAAGAAACGCTTATCATTCTTGGTTGAACGTTGAAAAATGA
ATGTTGTTAAGGCTCAGCGTGAAAAAGCAACTAAAATACTACTACTTACTTATATTCTCCATCATTTTGAACTCTGGAT
TTACTATGGAGACGCGAAGTGGTAGCAATGTTCGCAGTGGGAAGTGACTTGAAAATTGAAAGTTTTTTATGCCATAATA
TTTTAACCAATCATTAAAATCTTGAATCTGGTAATTCCTCTTGTTCTCACCCATTGTATACAGGGGAACCTAGAAAATT
AGAGACAAGTGTGATTAGTTAGTAATGTGAAAATAGTTTAAGAGAAGAAATGGTAGCAGAAAAGTTGATAGGTTTGACA
AAAATCTATCTAATCAAATTTGTCAAGTTTAATTTTTTTTGACGACTGCCAAGTAAAGTTATCCCCGGGATGCAGGGAA
AAAGGAATTTGCAAGAACCCCCCAACTCAATCTGTTTTTTTAACCAATATATCAGCAGTCATCATTTTTCTTCATTATT
AGAATATATAGCTTGAGCCGTCTCAGAGTTCCTTTCTCATTTTCTTCCTGCGTTATTTTTATTTAAAACGCATGACATC
GGACAGTTCCACATAGAACAACAGCATAATATAGGTACTATGAGGGACAAAATATAGGTAGCATCTTGGATTGGATTTT
CTTAAACTAAAAGCTGAAATTTAGCATCACTTTCATTTTTTATCAGTGTAATCAAATGGTAACAACATTATGGTATATT
TGTTTCAAAAGTTACGACATTATTCAACAGGGTAGCTTATCCACATTTTTACCTTTTATTCAACCAGATGTGACAAGCG
AGGTGTAATTTAGCACAGTTGAAAAAACACGCAAGGCTTTTTGGACGCCGATGATAATTACCAATCAAATTTTTTTATT
TATTATTTTTTTATTATCAACCTTTGTGACAATGTAAACCTATGGAGCTATTTATTTTATTTTAAAAAAGAACATCTTT
ATTTTTACAGAATACAAAAAATGTTTGTACCATGGGAGTTCCAATGTCACGAAAAATAACACCAACTACAACAGGAACA
TACTCAACCTCCACCTCTACTGGAGAAACACTTCTTAATAGTGCAGGAATCTATTAAATAAAATCAGCAGAAAAAAATT
AACCATTAAAATGCTACAAACACATAAACCATATGTAAATCACTAAATATTCTTAAAACTATAGGTAATTTTTTTAAAT
AACAAAAAAATAGGTTAATACTTATACAAATTTAATTTTGTTTATGTTTTCAATTTCTTCTTCTGATTCTCACTGTGGT
AACAATAAAATGTAAGGAAAGCAACAACAAGTTATGAGTCACACCTTTTTTTTATCAGATACCAAGTAAAGGGTTGTTA
CTTTACTTAGTTCTAATAGTTTGATTATTCTGAAATACAATGCTTTTAATCCCAAATGAGTTTTACATATTAATAGGAT
ATGTTTATAAATAAATAATTTTAAAAACGACGCTTTTTCAAATTTCGGAAATATATTTTATACCCTTCTTTAAAAGAAC
AATTAAAGTCAAATATATTAAAACTTTTCACAATGGCATGAAATATCTCTTTTGCGTTTCTGTCAGCTGGATTGCATAG
TTTAGCTATGAATATACAAAAGCCAATGCGAAATAATGTTATCGAATTTGTTGGGACAGGCGAATTAACAAGGATTCTT
CCACCGGCGAACAAATATATTAAATATAACCTACTCAATTAAATTCGCATCAACTCCTAGGGCATGGCACTTATCTAAA
TTTGCATTTTACCCTGCAATAGGTTTCAAAAAAGTTGATTTTAAAATTAGTCATCATAAGTTAGGACTAAAAGTTTCCG
AAGACACCACATGTAGGTTTGTGTATTAAAAAGTTTATAAACAAGAAATATAAAGAAAGTATAGTAAAAAAAACCTGTT
TCATTGCTAAATACGTCCATGGACTGGAGAAATCTAAAAATACTGTCAGTTTGGCTTTTTCAACATTACTCTTCGAAAG
TAAACGGTGTGGTTTAGCAGCTTTGTTACCAAGCTCATTTTCAACCATAAACAGACGATCACTGCCAAAGTACAGTCGG
TTATTTACCCACATGCTATGAGGTAATAAAAACTTGACTATACTTAACCTTGTTTTATATCAGCATAATATGTCTAAAT
TTTATTCGTGCAATGTGTATCTGAAACAATGGATACACATAACTATAAACAGTAGGTCGAGTTTTTTACTAAACCTAAC
CTTTACGTATAGCATGAGAATTTTAAAGGTAATGTTGTAAAACGAGGGTAAAAAGTAATCCAGAAAAAGAATACTTGTA
CACGAATGCTGTGTTAAGAGCATTGAAAATGATCTTAATTTTAAATTTCATGGAAAGGTGTCAATTACATAAGAGACAA
ACTTTACTATTTCACAAAATACCCTTTCCTGTTCCCTGAGATATCATGTAAAATACATGATGTTACACACCTTGGGACA
CCAAAGGCACCACGTTTAACTGCTTCTTCCGTATTTTTCACTAAAATCTCTCGAGCAGGATTCAGCTTGTCATTAACCA
GATTGTTGACATTTACATTCAACAAGGCGGAATCTGCAATACCTTGTAAGATCGTTAGATCGCTTACATCTAAAAATTT
TTGGGATATTTTGGCATTACCAATTTCGTAGCATCTTAACACCCTCTCATATCAGAAAAGTGAATATATAAAATATTCA
TTAGGTAACAACAAAATAAGGAAGATATACCATTTTGGTGTAACCAAATTGCATCGAACAATACATGTGTTAACTTTTC
TCGAACTGCATCTGATTCACTAGGTGTCGAAGCTATCAGCCGCATAGCATTTAAAGTTTGAATGTCAGGAACTTTAAAT
GCTGAAATTGGTACTTTGTATCGATCATAAAGAATTGCTAAATCTTTAAAAAAAAATTGAGAGTGTTAGCCAAAGGAAT
TACAGATTAAAGTGCTACCAAAATACTATGCGCCATATTTCCATGTACTGAACGAAATATAATATATCTGAGATCATAG
AAGGACAAAAAGAAGGATGGACAAAGATTTATCTGTTGGTTAAGAATCTTGATTTACTATTAAAGACTTTCTATAAATT
AAAACTACTAATTCACACCCATACCTTGTGCAAGAATCCTTCTTTTCTGATCTGAATAAGATTTTATTAATTTGTTATC
AGGAATATTTGTTGTCGCAAGTTTAGTACTTTTGTAAATTCCGCCTATAAAAAAAAGGTCGAGAAAATTACATTTTGCA
AACACATTTTTTCTCGTAATCTCGGAGAACAAGTCAGTAAAATGATCATAAATCCTGCACTGCTTTGATCAAAGTCTGA
ATATGCCAGTGTTTAATTTGGACAAACAAATTTAGAAAATTTAAATATTTTGACTTGAGATAGCTTTAATGAAAGTGAC
TGGAATAACTCTATCAAAAACAAGGTTTTGTTGAAATTTCCTGGTTTGGATTAAATTACTTAACCAATTTCATGGATCA
GATTTAACATCTGGCTCTAGTTACAATCAGTAAATTATATGCACAACAATAATGTATTAGACTATCAGTAAATTATATG
CACAACAATAATGTATTAGACTATCAGTAAATTATATGCACAACAATAATGTATTAGACTATCAGTAAATTATATGCAC
AACAATAATGTATTAGACTATCAGTAAATTATATGCACAACAATAATGTATTAGACTATCAGTAAATTATATGCACAAC
AATAATGTATTAGACTATGGTCTATCAACTAGTGAAGCCATTGTATTGCACTTTTTAAAGCCAAATAATTCAGAAATAA
ACGCTAGTAACTTGTGTCAATTTTTGCATGCTTTTCTGTAAGTGCCACCTGGAACCAAATCCATGTCTAATCTTAAACT
TTTAGTTGATTCACCTATTTCGGAATAAACAGGTTAACGACATTATAAAAAAACACTTTTAACTCTAATATCTCCTAAA
AAAAAAACCCAATCCTATATATCAGTTTAATAAGCCTTTTAAGGTCTACAAAATAAGAGTATTCGACTACATAAATTTC
CAAAATTAATCTTTGCCTCAACAAAGGGTTGGAAATTGTTAATCTTTTCTACTGCTCCTCTACCTTACAGGATTTTTCC
ACAGGCCTTACCAGTGTGGCTGTGTGTGACACGTGCAAGGAGATGTTATTTTGCTCTTTTTAGTTTGATATACATATGT
TTACTGAAGCTATTGTATTGCGCATATAATTGAGGCCAAATAACTTAAAAAAGTAGTTTACAGACAAACATTCAGTCCA
AGCATTTTTGTTTAAATATATTTTTCAAAATTAAATATGGCCCTGGCCGATTTCATTTGTTGTTTTCATCCTTACTTTG
ATTCGATTAAGCAAAATGAAAGTGAAAAGCTTTACTGCCCTGCTGCAAGAAAAGGTAACTTATTTCGAAAATATACTGT
TGTTAAGAAAGCAAGTGATTTGATGGCAATTCTGAGCGCAACTACTAAATCAACAACCAAACCAAAACAAGCCAAAACC
ACCCAAAACTACTCAAAACCACCACAAACCCTAAACTTTTAGAACATTATAAACACAGTATAACTATTAGCAAGTGGTA
TGATAAAAACAAAAATGCTGTAATGATAAATTTCAAAAGTTAATTAGTGGAGAATTTCCTCTTTTAAGGTACATTATAT
AAACCCTTTTTATTTTTTTTCAATGTGTATATATACTATTTGTCCATAATAGCTGTTATATTATGCTCTTTCCTACAAA
TTTCTTTTTTGGATTTAGGACCTCAATTCAATTCAATTTATATTGCCAGTAAGGAAATGAGTAAAATTACAAGTGCTAG
ATTTTGATAGTTACTATAATTATCATGGAAGGAGACCAATACTGTATGAGGAGCTAATAAGAACAGAGAGGTCAGCCAA
AGGTAAAAAAAAAGAAGGGAACAGTATTGTCTATAAAAAGTAGATACTGGTGTCATTAAATGTAAATAAACAGAAAAAA
ACCCGGAAGAGAATTAAATAGAAAAGTTTTTTGCTACCATCAAAGTTTTGTACGGTGAAAAAAATTAAAAACAAAATAA
TAAAAAAGCATATTAAGATAGACAAAAAACATCACGTCACATCATAATATGACAAATACAGCACAAGAAACATCACAGA
GCGGTTATACATAACAATAATGAATTACATATCAAGAATTACATTACAAAAGACAAGAAGGGTCATAACTAGAAAGAAA
AAATGAAGTTAGTTTAGATTTTATAGATGGGACAGAAAGTGAACTGAAAGATAGATTCTGGCATAATTGTTTCTTGTGT
TATAACAGTGATGGATAGTATGGACATCAAAAGTTTCAGCAAGTGGTTGAGGAAAGTCATTTGTATTATGTCAGGGAAT
CTATGTAAGGCTAGGTTGTGATAGATGGGTGCTGCAGAGACCAAAGGAGGTGAGAAGGTTAGCAAACAAACAGCTTTAT
TTTAACGAATGTATATACGAGTTATGAAAGAAGAGATAGGTTGATAGGTTGATGTGACCAACATACACTTTTAAATCCT
CTTGGTTTAAGAAAATTGGACATAGGGTAGCACTGAATGTTTGTGGTCATCATTGGTTCAACTTTGCTGCAAAAAAATC
CACTAAATGTGCCTTCCTCTGGTAGACTCATAACCATCAAGAAAAAATAAATAAACACCCCATTTTTATTTAACACTTT
TCTCCAATACACGACCCTAAAAATATTGAAATATTTAAATGTTTGTTTTGGATAAACAACCCTAAAAAATTTTGAAACC
ATAAAATTCCCAGGCATTTGCAATTACAGTATTTTAACTTTTAACTTCGGGAAATATTTATTCAAGGCTCTCTATTCGG
CAGGAGACACAAAGACTGTTGATATCCGCTTTATTTACATGAAAATTTATAGGAGAGCGAAAGAAATCATACAATCTGG
CTTCTTTTTTGTTTGGGTGGTTTTTAGTTTTAGTAGTTACCAAGTTTTGGGCTGTTGAATTGAAGTTTAAAATTTAAAA
CTAAAAAAACACTTTTTTATCAGGAAGTTTTCCAAGCAAATAGAACTGACTAGAGGCTAAAGAACTTACTTTAACCTCA
AACAATCACTGATGATTTGGCAGGAGAAATGAAAGTGAATTGTAGAACTCCTCAACAAAATTGTGCCAGCTGGCAGTTA
ATTAAAATAAATGTGTCAGTATCCCAATTTTAAATTGTGTGATCTTGCAGCTGAATTGAATAATCGTGAAAAACATGGA
AGTAACTGACATCATCATCTTTTACATGGTTAAAGGAGACCTGGGATCAAAAAGCAGCTTAACACAAATTTATTCAATA
TTTACAAAGTTATAGATCAACCAACTTTGTTTGGAAATAACTGATCAAATAACTTTTGAAACTTAGTAATTCCTTAACA
TGATCAAAAATGTTGCAGCAAAATGAATTATAACTTGCAGCCTTATTGAATTATAACATGCAGCCTTGTTCTTTGATTT
CAGAAATGAAGTGTTATAATCAGTTACAGTGTAAAAAATCCACTACACAAAAAATCATTATAGCTAGCTTAAGTATTTC
TTTAAAAAAAACAAAAACAAAAAAACTTTATGATCCAGCTCCAAAAGATTTCACCAATAAAAACAAAAGCAAGAAAGAA
TATATATTCATGTTTTTACTACTTGCAATATAGAAAATGAATCACATAGTATCATTTGATTAATAATGTCACAAGAATA
AACTGAAAATCAAGCACTATATTCATTGAAAACATACAGTCACTACAAATGAATGTCAGAATTTTAGAAAAAGCTTAAA
TTAAAACATAATGAATACCAATGAGAGTTATATGTAATAAAGAAAAATGGATAATCAAAAAGCTTACCCAATAATACAG
GTCTCCATACCAGCTTTGCACCATTCCTTTGAGCCACATCCTTTATAAGCTTTGATGCCAGATAGGCATAAGGACAGAT
AATGTCATAATAAAAGACAATTTCTTTTCCCATCCCACCTACAAATCTAAACCATTAAAAACAATATATAATATACTAA
CTTTCTTTAATATCAATTTATGCTTGAATGCACAATCAAACAGAATTAACAAGAAACCATAGTAACAGCAAACTGTTGT
ACTTTGTCATGTTCGATGTCAGCAAAACATCTAAAACAACTTTCTTTTAATTGAACATTTGCCTAAGTGGATATTTCCA
TGGGCTTTATTGACTAGTCTTATATAATAATACGAAGTGTGTGTGTAAATTGTGTTACCAACAGTCAGGCAGAGTGTTT
TTGTACTACTACAGTAGAAGTATGAATAGTTTGACTGGTCAATTTATTTTCGACACTTTATGTCGAAAAGTTGTTATTT
TTAAGTTTTCACTTTTTCCCAAACAGATCCTTATTAAATGACTCCGGGCACTTGGGAGATGTTGCCAGTTTAATTGAAA
CAGATGAAGGTGATTGCCATATGTATCAACCCACTCTCTGTGAGTATCTTCCTGGAAAGTATTTTTAGATATTCCTATG
GCTTAACTATTTCTCAGCTATAATTAAATTTTGTTATTTGTACTTTTTTCGGAAAAAACAACCCAGAAAAGCCTAGAAG
GTCGTAGGTATGAATTGTATCGAGTTGAATTTAGTGAATTTTTCTTTTGTTTTGAGAAATTCATGGTGAAATATTTGAT
AGGATCCCGTATTTGCAAATCAGAAATTTAGAGTTTTTTAAGGGTTGGTTACACTGCTCCTAATTAAAAATCGATTCCT
TTCCATAAACTAGAGTTTTCGCAATTTTATTTTGAAAAATTGGCGCATGCGCACAATAAGATTTGCTTTTTTGCGACGT
TTAAAGGAATGTGTTTTTATTGGCAAAAAAAACAACAACAAAAAACAAAAAAAAACAATAGACCCATTCATCCCATGAG
AATGATTATGATTTTATATGCCATCAACAAGCAATCGAGTCAACAGCATCATCCAGAACTGTCCAGATTATTATTTGCA
ACCTGCACCTAAAAAGCATATTCTTGATTTGTATTTCACCAAAAAGTCACTTAAAAGAAAGGGTAGCCATGACGATAGA
AGCGCACAGAAGACAAGAAGCCGATGACTGGAAGATTTGCTCCATCATCATACATGGCAAGACTCTCCTCAGAGAACAA
AAACGCGATGCATGTAATATCTGCAACCAAAGTACAAGGTTAAAAATTCAAAAAGAAAACTAACTAAAATAGATATCGG
ACAAGGATATCGACGTTTTGAGGACAAAGGTTTTGAGAACATTCTCATGGATATAGATAGCTATGGTCAATAAGTAAAC
CTGATATATGAGTTGGGGAGGTGACAACTTGTTTATATTCAGTGAGAAAATCAAGGAAATAGTTTTCGTCACTAAATGC
ATTTACATTAAAATGTTGGAGTCAACATCAACATCAACAATTCCATATCCCAAGGAATGTTGAATAAGATATAGTGGCT
GTCTCGATTAAATTAATTCTTACGATATAGAAAAAGAAAACTAACCATGTTTTCATAAGACGTCCTTTTTGTCACTTTA
AAAAAATATTGCAATATAGCTAAGATAGCCTCATTTTATTGTTATGTCTTAAAACTAGAAAATTTATTCACACTGTTGT
TTAACCCAAAATACCCAATCTTCCGTTTTTCCCTTGTAACTTTTGATTACCTGGCTTATTTTACTTAAAAATTACTCCA
AATGAAATTCTTTATTTATTAAAATTTATTTGAAATTGCACCCTCAATAGGTGGTCAGCTACGTCCATAATTCTTAGTC
CCCTTATGCAAAAATTAATCATAAAAACGTTCTTCTGGAATTTTAGGCGCATTTCATGATGTATATAACATTTACATTT
TGTTGCGTAATGTTCACGCCCTTATTACGCCCCCGCATTTTGTTTTGCCCTCTTTCCAATCTTTTACAGAGTCACTCAG
ACTCCGACCTGAATAGGGTTAAAATCAAATTAAAGGAATCTAGTTTTGTGTCACAGTGGGAGTTAAATGGTATCTGTTA
AGCGTAATAAATCAAGTTCCATGAGCACGCGGTCGAACTTAATATCGTTTGTTGTAAGACTTGTATTAGGCAAACTTAC
TGTAATAGAATTATGGCTAATTAGGACAGTATCTCTTGATATCAACTTCGAATGTCCTCGCATTTAATTGTATTGCTCG
GTTGATCGAGTATCTAATTTAGTAGCTGAACTGGGAAATATTCCCTGTGAGTTTGTGACTTGACTCAATGCAAAATATA
TCTGTCCTGAGTGGTTGCTTTAATAAATCAAAGCAAACAACAATTTTATCAAACGTTTTTTATTGAAGGTGAATATAGA
TCATGTTTATTAAAATTGATTTCCTTCTTTATTCTATTAATTTGAATAACATTTTTTTGTAAAGCATATAGACCTTGAA
CTCTTGTTTTTTCGTTACTTTTCCTATATATTTCCTTTGCATCATCTGAGGAATAGTTCCCATCTGCCCGGTGCGTCAA
TTTTTGACGTCAGCATGTCCTTTGCGTGAAGTTCGAAAAGAAGGTTTTGAGCAAATCCACTTAGGTTGAATTAAAAAGA
TTTTTCACTAATTACGCAGGAATATTTTCTGTACTTTTATCAATGACCTCGATATTAATTTCATGCTGTTTGGTAATTT
TTTGTTGTGCTCGAAGGTTGTTTGTTTTTTAGTACAGATATGAATCTACGAATTTGGGGTAGTTTAAGTTATTTTTAGA
AATGAGTTTAGATTTTATTTAATCTTAATTCATGTGAAAATATAAACCTTTAACATGTAAATGTAACAATTGAATCATG
CATTGACTGTCACACTGCCTCATAACAATAGAAAAACGCGGCAAAAAAAGTTTCAGGTTTGCTTATTGGTTAATTTATT
CAGAAATTCTCAGATGCCCAAATGCGCCAAAAGGGGAAAATAAAATAAAATCTTCTCTGTAAGGTAAAAATTATAGTTC
GTATTTTGTAAGACGCACGCAAACAGACAGATGGAATGCAGCTAGCCATTAAGTCACATAACTGTGTGACCCTGCGTTA
ACCCTATTCGGTCCAGGGTTTTTCGAACATACTAGACCAATAACTTTTCATAGGGTTGTTAAAATTGAATCAACTTGGC
ACACTTATAGTACGTTATAAAAAGAACAAAATGGCAACAATACATTTTTGCTTTCGTCAGCACATTTTCCGTGACGTCA
TCACAAGCTTGAAATTTGTTAAAAATGCCACTATCTGCTAAAATTTAATTACTTTTGTTCCGAAGCGAATTTTTGCACT
CTGTTTGAATTTTCCGAAAGCTAAACAAAATATATTTAACAAGTTTTCCGGTTTTTACGTGGATCGCATAAAAATTGCC
AAAAATTGCCCGTAAATCCGGTTTCTTACGATTTTCGGGTAAAATCCGACAAAATCGGGAAATCGGATTAATCACGTGT
CCAAATTATGGAAAATGATTCTTTTTAATAAAACAAAGTTGTAATGCAAGTTTCAAGTTCTAACGAGAATCCTAACAGG
AGTTATTAAATTTTCCCCATTATAAGGATTTCATAGAGATAGTAAGAGACGTGGACTGTGTCACACATCCATGTGGAAC
GCTTTACTGCAACTTTAGCGGAAATAAAAACACTGCTTACAACTGTTGTTACCCCGTCATAGCGAAAACAATTAGTCAA
TATATTATATTTTATTTTTGTGCAATGATTTTCTGTAAAAGTTTAAAAAACTTATTGTGACACCGGGCTAAACATTTGT
ACACAGGTATATACACCGTGCTAGGAGTAATAACCTTTTCCAAAAAAAATTTACTGTAGCCCTGGTTTAAATAAAAACA
CAGAAAACAGTTCGCTGTTAAAACCGGGCTGACCGCTTAGTCAGGTATACCATGTCGCACATGCAAATACGCGTAATAC
CCTTTTATAAAAATATTAAAAATTATTGCCTGTCGTTACCCAATCCAGTAAAAAATTATTCAGCAATTTCCTTTTGTGC
AGTAAGTTTTCGCTAAATTTGCAAAATAAATAAAAAATACATCCTACAGGTTATTAAAAGACCCAAAGGCACATTTTTA
TAGTTGTAAATGATTTGGTTAGATATTAGATCAAACGTTTTGCAAGTAACGCACACCAATTCATATCTTTCTAACAGAA
AGTCTAGGTTGTGGAAAGTCCCATTTGATAACAACAATTTCTGACTGAATACTTTTAGTTTGTCAGATATAATACAATT
TTCCTTGTTGATCATCACACCGAAGGTTCACTTCTTTACTCTCCAGCAAGTAATGAACAAATTTAGAAAGAATATCAAA
ACAACCAAATCGTTAAGAAAAGAAATTTTCTCAACTTTAGAGAAATTGTGCCTAAAGGACGCGTTGATGGAAGCCCTGT
ACTGTCTACTTTTATTAAGCGCTTATCCTGGACATCAACGCGTAATTACTGCTTACTTAACCCGGCATTTAATGTAATA
ATAGCTGGTTTTTTTGTCTGTTTGTCCAAAGTGGCTGCACATAGCTCAAAATCTTTAATCTTTTCGCTATGTTATTTAA
AATATTCATTTTGCGTGGTTTTTCAAAAGTTATCTGTGCTATTGTTGCGTGCACAGACAATATTACAAACAAATTTTAT
TTGTTCTGGTCTTTTTAACCCTATTCAATCCGGTTTTTTTCGAGTATATGGTCACCTGGGATAATCCGCCCCTTTAATA
ACTTTTGACTAGTCCAAATTGACTAAAATTTGGTACACTTACAGTCCCTCATTAACAAAAAAGAAACAAAATGGCAGCA
AAAAATTTTTGCTTATGTCAGCACTTTTCAGTGACGTCATCGGAAGCTTGAAATATCTCCATAATACCATTATTTGCTT
AAAATTCGATTACTTACGTTTTAGAGCGAATTTTCCATTCTGTTTAACATTTTTAATAGTTAAATAAAATATATTTAAT
AGGTGAATAGGTAAAAATTATTTGCAACATATCATAAGTATCATACATATTTGAAAATATGTATGATACTTACACAGCA
TAACGACTTGTTAACTTTCTTCCTATACGATTTCGATATGCCATTTTCAGCATTGGAAATCATGAAAGCATAGGTTTCA
AAAATGATATCAGTTTTGATCAGACGCCGAGTAAAAGGAATTTAAAAGCCGGAAACGGGAAATGCGCGGATTCTCGTTG
ATCTCGGATTCTGCCCAGTATAGTTAAATGTATCCAAAGAAAATACCGGTCGAGAAAACTTACTTCCAACACATGTTCT
ACATGCAGTTTTTTAGTTTTGAAAAACAGGAACCTTGGAGTTTTGAAAAATTGTACTATTTTTGATCAGACGCTAAATG
AATACAGATTAATTGGTGGAAACTGGAAATGCGCGGATTTCCGGAGTTCAGGGTCCGGCCGGTTTTTTTTTTATGCAAT
TTCTGGCATTCGGTTTCCACAAGCATGAAATTTGTAGTTTCAACAAATGACATCATTTTTTATGGGAGTGAAAGCAATT
TAATCGCAGGGAATGGGAAATTCGCGGACTCTTAAATCGCGGAAATTGGAATCCTTTTTTTTCAGCACGTCAATATTAA
AAAGTTCTGTTGCGTTATTTAGTTTCCAAAATAGTTTTATAATATGCTAATGAATGTTTTTGTGTTACCAAAGAAATTT
AACACAAGGTGTATTGCATACCAACATTTTTGTATTATCATGACCAGAAAACTAATCATATATATATGACATCATTTCT
GATCCCTATAACGTCATCAAATTAATTTCTTAACCGGAATGAGTTTTTACTAAGACATTCTACAACTGTGCCAAGTTTC
ATCACTTAAGCATGCATGCATGCATGATTTTTTCCACGCAGGCACTTTGTGCCACAAAGTTCATGGCTAATCAAATCGC
TATATTTTATCAAACGGTTTATTCTAACCAATTAAAAATGTTAACAAATGATTTTTAAAACACAGAAATAGGCTTTAGG
GATGTTTTATAGGCGCTTTTAAGGTAAATTATAAAAATACTGGATCTCTCAATCTTCTAATACCGAGACAGAGTTTTGA
TTTTCATATATTCTTTTAAACTAACGTCCTTTTATAACCTGTCCACCATTTTACTCCATGCTACACCATGGAAAAGGCG
TTGCTTAAATATTTAAAATTAAAAAATATTTAAAACACCAAATTGAATCAGTCCAGAATTAAAAAGTTCAAATTTAATA
ATCTGTAAGGTATGGAGGCTGAGAAGTGCCAACCGAGAAATATTTTTTGGCTGCAGAGAAATCATTTCTTAGCTGCCAA
AATATATTTTTTTAGCTGCTGAGATATATTTTTAAGTTGATAGGTCGTCTGCCGTAAAGTTAGATTGAGTAGTTATAAA
AAGCAGTGGAGATAGAGTAATGTTCCTTCTAGCACAGTCGCGCACGCGCACGAACACACGCCCCCGGTCAAACCCAACA
AATCCCCATCATCCAATGCTTATCCATATAGTTCAAGGGTAAGTCCCTAATAGACAGTGCTTAGTCATGCATAATGAGG
TAAATTCCTTATCATACTGCAAATGAGTAAAAAAAGTTCTAGCACCCCCAGAGGGGGAATTCCCCTACATAGTGATGAC
GTCATCAAAAATCAACGCATGCGCAGTCAAGAGGTGAACCAAACGTCCACTCATCAGGTTTAAATTGTGTACGCAGAGA
GAAGATGAGTTGGTTCAGGAGGCAAGAAAGGTGGAAAAAATTGGTTGAGGAGGATCCCCCGGTGTTCAGATATGCGCCG
GACCTGTTCAAGACGCAGGACATGTGCAACAGGGTTGTTGAACAAAATCCCTACCTATTCAAATATATCCCCGACAGGT
TCAAGACCTAAGAGATGTGCAAAAAAGCCATTGGAGAGTATCCTGGGATGCATGTGCCGGATCGGTTCAAAACGAAGGG
CATGTACAACAAAGCTGTTGAAAAGTATCCCCGCATGCTGGAATATATACCAGACTGATTTGTCACCCGGGACATTTCT
AGCAACATGAACACCAGGCCTGAACTACTCCATGCCTATCGCCGGAGGAAAGCGGGCAAGGCTAGAATTATGGAGGATC
TTCTTCCATTGGCATCCAGATAGGGTCATGGATTGGTGCTTTTCGGAGGATGAAAAGGCAGATCTTAAAAAGCTGTGGG
GGTTGCTTTGAAACCAGGATCATCTTACAACCCTGTTGTAAGATGAAAAATACTATCAATAAATGTGCATCAACTGTCA
GGGAAAATTTGATACATTTGGAAGTGCGGTAGTCATGACCTTTATAGCCGGTATCGGTCTCTCCCTGCCACTAATGGTG
TTGGCCCTGGTACAAGAATCAGAGAAGGAGATGGAGAATGAACGGAGGATTCAAGACCTAAAGGATCGTTTTGATGCCT
TAGAATCATAAGATAAATAGAGCAATGTAAGGACTGTAAAAGGGTACTTGACGAATATGACAGATGTATCTGTGGGCGG
AGGTTTGTGTTAAAGGGTAAAATGTTGTGTTGTTATTGTTATCAGGAATATATCATGTATAACGGGGGTGACTGTGTAT
GTAATCATCAGAGCCTGTTTGACTTAAAATAAAACAGAATGCTACAATTTGAGAATGAGCTTGTCAACCCTAAATTATT
GTACTCATTTGCTACTACATTTACGGACATTAATGATATCAATGTGGACTATCTAACAGTGTCAGATCCGATTCCTGCT
AATAGAAGTAGGGACAACCGGTACATTATATGGACTATACACGAGACCTCGTAGTAGCCCTCAGGGTAAAAACACCAAA
AATCTGGTCCCCACATGGAGTCACCCGGTACAACGCCAATGCAGTACCGGCAATAAGTCTTGATTTCGAAGAGTACCCC
GATTGGGTTGCGAAGTATCGTCAAATCTGGTCCAAGATCGAGGAGATGATATCCGAGCAATTGACGACAGAGCCTGTGA
AAAAGGACCGTTACGTGAACGCCAACTTAATTACTACAAGGACGTGATCACGACCAAATTTCATGGTATGCCGGTACCC
TATGATGAGCCTTGCCAAGCCAATGCCATCCTGGCTATTTCATCGGCGCATGTGCAAGGTAAAAACTACTACTCTCAGG
TACATATTACGGAATGCCGGTAAAAGGACTTCAAAAAAGAATGGTTGCTGAGTGAGGATTAAAAAAAAGCATATACTTT
ATAGGCCATAAAAAACCTATAAAATATATAAAATTAAGGACTGTAACAAGGAGGAGGCTCTACATAGCGCTTGCATACC
GTACAGACTGAAGTTTTTTTAAAACGTCTTGCCTCCCCTCCTTCCGACCTTTCGCAACTAGCTGGGCACGCTCCTATTC
ATGAATGGCGTTAACGATCTGTTTAACACGTTGATTTATCTGTTCCTTTAGCAGCATATACTTTTTATGTTCCTGTGTA
ATGAGGGTGAACTCATAGTCGCTGATGACTCCATTCTCACCTGTTTTTGAGATGAGATCGATTATAGAGTTAAACTTCG
TCTCCGCCAACAGCCTTATAGTCTCGTGTTTTTTACATTTCACACCCAGCCTCTTCCCAGCGTTTCGGATACCGGCCTG
CCTCATTCTGACGGCAATGGTGATACCCCCATGGCAATACAGAGTGGAGCTCCCAAACCCTTTGCTAACAGCCCGATTA
ACGGAGGAGCAGAGGAATGAATATAATGCTGCAGATACCTGTCACATATGCATGAAGCCGTTCAACTATGAAAATAGAA
AAGTTCGGGATCACTATCACTATACAGGGATGTATCGAGGAGCAGCCCATAATACCTGCAATCTTAAGTATAGGATACC
CAAACATGTACCCGTGATGTTTCACAACCTATCAGGGTATGATGCTCACTTGTTTATTCGCGAGCTGGGCGAAAAATAT
GACACTCAGAATATAGGATGCATCGCCAAGAACACGGAAAAGTACATATCGTTTAATGTTAAAATCAAGGTATTGCAGG
TATGGGATATGGTGACGCTGAATTTTATAAGAAGATCGGGATCAGGTTCATAGATTCCTATAAATTTATGCCATCAAGC
CTTGAGAAATTAGCTAATAATCTCGATGATGAACAATGCAAAAATCTCCGTTGGTATTTCACAGAGGATGACACTTTTA
AGCTCATGCGAAGGAAAGGTGTTTATCCCTATGAGTATATGAATAGTTGGAAACGATTCCAAGAGAATGATCTACCACC
GAAGGAGGCATTCTATAGCAAGCTGAACATGAATGCTATTACCGATGATGACTATGGGCGCGCTCAAAAAGTCTGGAAT
GCTATTACTCCAGAGGGGGATGAAACTACCATGGGTGACTATCATGATATATATCTCGCCGCAGAGGTTCTGTTGCTTG
CCGATATCTTTCAGAATTTCCGAGGAGTCTGCCATGAGAACTACAAGCTCGATACTGCCCACTTCTATAGCGCACCAGG
CTTGGCTTGGAAAGCAGCACTCAAGTACACGGGCGTAAAGCTTGAGCTACTGACGGATCCTGACATGCTCCTAACGTTC
GAAAAAGGTATTAGAGGTGGTATAACCCAGGCTGTACACCGCTACGCGAGGGCTAATAATAAGTACATGGGGGATCAAT
ACGATCCGGAGGTTGAGTCGTCATACCTTCAGTATCTGGACGCCAACAATTTATACGGCTGGGCGATGCAGCAACCTCT
ACCAACCCATGGTTTTAAATGGGTGTTGAATATTTTTGATAATAATTGAAAAGAAGAAGATCGAGAAGCTGGTAACCGA
TAACAAACATGGATATCTCCTTGAGGTAGATGTTGATTACCCGGAGAATTTACACGATAAACACAATGAATTACCCTTC
CTGCCGGAGCGTAAGGTGGTATACAGGGTTGAAAAATTGATACCAAATCTTGAACACAAGAAGAAATATGTGGTGCACA
TCGGAGCTTTACATCAAGCTATAAAGCATGGGCTCGAGCTTAAAAAGGTTCATCGCGCTATCCAATTTCAACATAGTGC
ATGGCTTCGGGACTATATCGAACACAATGCAAAGCTGAGAACAGCCGCCAAGAATGACTTTGAGAAGGACTTTTACAAG
TTAATGAACCTTAGCGTGTTTGGGAAAACTATGGAGAATATCAGGAACCATAAAAATAACAAGTTAGTCACGAATGAAG
CCGCATATGCAAAACTCACTATGCAACCAAACTTTAAAAGCGGCATAAGTTTTAGTGAAAACCGCATGGGTATTGAGAT
GGGTAGGATGGGTATTAAGATGAATAAGCCCGTGTATATTGGTCAAGCTATTATAGATCGGTCAAAAACCGTCATGTAT
GAGTTCTACTACGATTACATGCAGCCAAAATATGGTAGCAAACTGAGGCTTCAATATATGGATACGGACAGCTTCATTT
ACCACATACGAACATAGGACTTCTACTGCGACATAGCCAACGATTTAGAAGCACGCTTCGATACTAGTGCCTATAGCAA
AGATGACGATAGGCCCCTGTCAATAGGGAAGAACAAGAAAGTTGTGGGTCTCATGAAAGACGAATTAGGCGGCAAAATT
ATGACCTCATTCATCACATTGAGACCTAAGGATTATGCATAAGAGTCTCACAAAAGACGGTGGTGATCGCAAAGCAAAA
GGTGTTGAAAAGGCTGTGACCAAAAAATGTATAACATTTGAAGATTATCAACGATGTCTAGAGGAAGGCATCGATATTA
ACAAAACTTGGCGTTGTATTAATAACAAAGGTCACAGTGTATACACGCAAGAAGTCACAAAAATCGCGCTTAATAGAGA
TGACGATAATCGGATTGTACAAGCTGATCAAATAACAACGTTTGCCCGGGGTTATTATCGGTTGAAGAAATAAAAATGG
AGTTATTGCTATTAATCGCGATAATTCTTCTGTATATATTGATACTTACATTCATCTATAGATGCCGCCTTATAATAAA
TAGAATGTCTTCATTAGCAGAAATATTTGACGATGTTATAGATACACCAGAACCGCCTGAGCTACCCATAGATAAGTGT
CAGATTCTCAAAAATGCTCGTAAATCGAAGCCACATCTTTTGCCGAAAAAATGTACTAAGCCATTCCTGGACAAAGCAT
CACCTGAGGTTATCGAAAAAATTTACAATGATTTTACTGAACGTGAGTTGGTGGAAAAAGGGCAGAATACTGCCAGAGC
TCTTTCGTGTCACACTATTAGCTTATACACGAAGGCTATAGGCAACGTGGTAACCCTCGATAGCCCTGAAGGTTTAAGG
AGAGATATTGAAAATGACCCCATAATTCGCGAAAGTATGGCTGATTTAGGTATCCTCGTCTATACAGCGTTCGGAAAAT
TTTTAGCGCCGCTGTTGGTGGTTGCGCATACGATTAATCACACAAAACTTTCACAGTCCATTGATGAAAAGGAAGAAAT
AGAGAAAGAAAAGAATGTTTGACGAATTGGAAACAAGGCTTTTTGAAGAGATTGTCATTCCACCCCCCGGAACTTGGAG
ACATAAGAGGAAATGTTTATACCCGACTACGGCAAATGTATATAGACACATCTTCCCACATCCTAGGCATTGGGTTGAG
CATTTCGGATGTGGATATTGGAGACGTTACTATTGACCCCAGCGATGGCGAGTGTATGGCCAGCGTGTATTTTACATTG
AAACATGTTATTCCCAAACTGGGTCAAATCATATCACGCACCAAGGTGCAAAATTTTAATCCAGAGGTTATCTCATTTG
ATAATACAGACTATAAAATAGCAATCCGGTTTAATGGTGACGATGATGAATATGAGATTACACTATGCCAGTACGTGGA
TCATGGCTGCTGTCTTCCATCAGATTTGTATGGGTTGCCACAGGTCCCTCGTGGTTAGGAAAGTGATTTTATAAGCCCT
ATGGTTTATAAAGAAATTAGTGAAGAACCTAATCAAGTAATCACCAAGAAAAATGAAGGTCGTGTTGCTGCTGGTAAGA
GACTTGCTGAGTGGAATTGCAGGAATAAGATTGACTTGAAAAAGAACATGGGTAAAAGTACTTCCCAAGAGAGTCAGGT
TCCTGCAACATGTCCCTCCAAGTCCATAGGTAGTGGAATATACATTGGTGGAAGCCTACTCGCGATCGCACGTATCGGG
GGTGTGATATATTTTACTCGTAAAAAATCCGCGAGTACCCAGCAGATTGCACCAGCGGTTCAACAAAAACCTCCAATCA
GCCACGAGATTGACATTTTTCACATGCGATAGGGTATAATATAAATGAGCGGCAAATCAGAAGGAAGTTGTTGATAGCC
TATGAGAGTCTGTCAGACCAGTTTCATATACAATCGTCTTGGCGCTGGGTGCCAAAAAAGCAGTAGGCGTTTCTCGACC
AGGTGCGAAGATGGATCTGGAGGATGGGCTTAAGCTCGCTGGGTGCGATCTTATTTGACGATTACGCAATAAAACAAGG
CTGGTATAAGCGTTCGATGATGCCACCTAAGTAAGCGCCCACAGGTTCATATTTGGTAATAACAAACATGAATGTTGTT
AAAGATCCATGCACTACAATTTTTACCAGACCGACGAGCTGCGGCAAGACCCAACGTGTCCTCGATCTTTTAGAAAATG
AGTACAAGGGTCATTTTCACAATATAATGATACTCTGCCCCACCATTCGCTGGAACAAGACTTACTTGGAAAGATCTTC
ACTTTGGAGAGATCCATATGTATTCCTTATTGATCCAAGAGATCAACTCTTTTACTGGATAGAACAACTATCGAGGCTT
TTAGCAGGTGAGGAAAGCCTATTCATTATAGATGATATGACAGCCGACGAGAGTATGGATAAGAAGCGTCAACCCTTGC
TCGAGTTAGCTATCAGCGGGAGACATCGAAAGCACAGTCTCTGGCTGCTAACGCAGTCTTATACTGCCCTACCCAAGAA
TCTCCGCCGACAGAAAAAGCAGTTGTTCATGTGGTATCCCTCGGAGCGCTCTGATATGAAAATTATTGATAAAGAAACG
AATCTTATAGAGGATTGGGAATCGATTAAGAACAGCTTGAAAAAATCCAAACATGCCTGTCTCTGGATCAGGCTTGAGC
ACCCTCGGACTTGGAAAATTTTGGAGTGACGTGGGTGTACATACACTTGAAATTTGTAGCCTTGACTTTCAACTAAAAA
TAAATGACTTCAATCAACAGATTACATGAGGAAAAGTGGGAATTGGAAAATCAGCTGGCTGCCTGCCACCAAGAAATGG
ATCGGATACCCTACCTTGAATCTCAATTGGAGGCTCTTGACGAAGAGCTTCGTGATGCATTAGAAAGGGAAAGGAATAA
TAAGTATTTTTTCATATCTGTCCTAATGATCACCCTGGTTGGGCTATGTCATATTAAATAAAAAATGTCTTGTCTTGTT
GAATTTAACACATTACCTGCTGGAGCTATTGAAATTCTATTCGATGATCAAGGTAAACCCATGTTCAAGCGTTCTGATT
TGGGAAGGTTCTTGGGTATTGCTAATATTGCAGAGTCATATCGAGATATTCCAATCATTTCACGTAATGATATAGGGTT
GGTTGAAACCCCTTGGAAAAACTAAAAATCCCTATGATACCTTCATGACATTGAATGCTGCTCTTGAGATTTGTGCGCG
TTCAAGAAAACCAAGGGCTATTGAGGTCATGAAATATTTGGCGCTAAAAGGTATTGAAAAATTAGAGGAGGCCATTGAG
GAGAGGGATATGGCTATGGCGATGCTTAACGATGATCTTCAAGAAAGAGAGAAGCAGCTCGATCTACGAACATTGGAAA
CTGTGGGACTCCGTCAGAGATACGTACCATATGCCAATGATGCGGGCAAGGATAATGCTATTATGATTTTTCGCAAACA
TACAACACCGGAAAACGATAAGTATCACCATCTTCCGTATTACTGCGCACGCGTTTAAAGACGTGGTATTTTAAAGAAA
AGACGATGGATCAGGCTTCAATATCCTGAGTCTGAAGAAATGGTTGTTATAGATAATGCAAATGGGATGCACGCGTTTA
ATAGGTTCGAAGAAGAAGGACATATGGAGCGATACATATGCCATTTTAGGTTGATTGATCTTACCCGCGATGATTTGTA
TGACCTTGGTGATCCGGCATTAGAAGATTAGAGACGCGTGGTCTTGTGTGTTCATAACACACAAAAAAAAATCGAGAAA
TTTACCATTCTTTCACATGCTCCGGAGGTATTTCAACATCCTCTGGAATCAACATTAATTCTTCCGCCACAAAACTTCG
ATCAGGTCCATCTGCCAAATAGTATAACAACCTCATACCTGTCATTATATGGTCGAGTCTATATGTTTTCTTGCTCCAC
CACGCATGGGAGCATGGTGTGACTATACAGTTCCGTAGGCTCACCTTCAATAGTGATGCTAATTTTCTCGATCTTTGGG
TTATAGAAGACCTCGTTGACCCCGCTATAGGCTTTCACTTTCCCCGGGTCTACAAACAACAGTAGGACGCCTTTCAGAG
ACTTGGCAGGAGTGTCGATCTAGAGGTTGTAGGAGGTGTCGGCCTTTTTTATGGTCACTACTTTACTGCGGAGGATCCT
TTCATACGGCATGGCTAAACGGCTATATCGAGACATCATCGCAGAGGCCAGGTCTTCATTGACCACCTTGTCAAATTCA
AGGCAGATATTGCTGATCTTGTAGGAGGAATCCGCGGCCTTTGCCGCTGTGCTTCCAGATGCTGCTGTACCAGCATCTT
TAATTATATCGCTGTGCTGTGCGAAGTGCAGTACGAACTGCAATCTGTCGTGTAAGCCTGCTTGATAGAAGGGTAAGTC
TCTAGTGAGTTCGAACATTTTGCCAATAGGGATAGCAAAAGTATTTCCATACGCTGCCACGATCGCCTTTTCCTCGTCA
TTTCCTACGTGATCGCTGGCTTTAGGTTGTTCTCTCGGTCATACTTTGGGATCCATAGATCCCGATATACTGCCAAGGT
GTTGTAGTCAGAGATATTTTGCACTTCATGGCCGTTAAGGCTTATGCGAAGGTTTTGAACCAGAGCCTTACCGATATTG
CTAACGATGGTACGTTTGGTGTTTGTACCAGTCAATTCCAAGTCAAAAAGCAACTTGATTGAGCCGGGGAAAATCACAT
CACTTTTTCCTAAATTAGGAATATCAACGTAGAAATCTTCATTCTGGTTAATTGTGCTTGGCATATGGCTGATCTTCAC
CCTTTGGCGTTTGCCTTTCATACCGAGCATCGTCTTGATCTCTTTGTTAGGATCTAATTTTGTTCCAAAAGACATCTTT
ATTTATACAGGTACATGGGTTGAAATAAATACCTATAAATCCAACATATGAACCAGATTTTACGCCGGAGGAAGATATA
GAAGACGAACCTGAGGAGTTCAGCACCGAGAGTGAAATTCTTAGGCCTGAGGATATTCCCACTACATTCTCAACACCTT
CACGAGGTGGCCTCACTTACACAACTGCAAGGCATGAACTACTAACATCAAAGGTTGATAGCCTTTACGAAGCCATTGG
TGAGAAGCTCGGCCAACCACTCGCGAGACATTATGATGGCTTTGAAATGGATGGTAATAAGCTTACCTACGATGGTGTA
GAGCTCACGAAACAAAATGGTGAAATTAGAAAAGCTTCCGCGATAGTGAGGGATCTAGGCGTGGGACGATTGCGTGCCT
TAGGTTTTGCCGACTATATTACACCACATAAGGGTAGTAAAGCAGCGGCTCAAAACCTCTTTAATAATATTGATACCAT
CGAGGCCAACCCCGGAGACATCGAGATGTTGCCGCTGCTCGATAATATAATAGATGAAACGAAGAGCCTTATGGAGGAT
ACTTCCTTTACCGAAGCCTTCGATGAACGCGAAAGACGGAAGCTTCATCTCTTTGTTAAAACGCTCCAAGACGACTTGA
ATAACGTGAAAAGTAAAATGATCTACTACGATGGCGAGCTTTCAAAGGCAGAGGACAAGATCAAGAGGCTTGATGCGAA
AAAGGCTGGGTCCGACGTATCAGAGGATCAAAAAAAAATTTGGGATAAGGACCTCGATAAGGCTAAAGAAGATCGGGAA
AAGCTAAAAGATTATCGAAAGGCGATAATAGAAGAACATGGTCTCTCTGGAATCAATACCAAGCTCAAGGCGATTAAAG
ATACACTCATGAAGATAGCTGAGGACGACACATCGCTAAGGGAGAAGCTGACCATTCTCTTCAAAGAGCAGGGGATCAC
TATCGCTAGTATCGTATCAGCTGTTGGTCTGCTTATATCCACCTTGGTCCTAGCACTCACAGGAGGTAGTGGGGCAGCA
GCAGGTGGAGGTAGTGGCGGTACCAAAGGTTTCGTGCAAAAGCAGCTGGAAAGGCTCGGAAAATTCCTTAAATATCTAG
CAGGGAAGGCAGGTGCTGCTCTGCCGGGGATAATTGGTACGATCGTATCATTATTCTTCCGGGTAGCCGCTAAAGTCGT
GGAATTTATGGCGAGGAACTTGTACATGGCCATAGCAGGTGCTGTAGGTATCGTGGTGGCTTATGCAGGAAACAGAAGA
AGTGGGAAGAGATCGTAGATTATTCTGGTAAACCACCTAACTTACCAGATGACAATATTAATGTTTCATCCATATATAG
GTGGTATTTAGCAATATCCTCACAGTGATAATAGTAGCCTTAGTTTCTTCATGAACAGCAGCTTCCTTGGAGGATGGTG
GATCGAGGGGTATATCATGTACTTTTGGTATATTATGTACCTGCTTCCTTGGTACAACAGCATGCGGAGCGTTAATAAT
GGGATTGATACCAATCTTGGAATGGTCCTGACTGATCAGGATCTTGTTGTTAAATCCAGCCACATTTCCAATCCTCAGT
GACATATCGCTTGGGGTGATGTAGACGTCATGGGCAACAATTTAGTCGACCTTGCTTCGTGCATATTTGAGTACGTTCT
CGAATTCACTAATCTCTCTACCTGTATTTGTAGGTCTAATCACCAGCTGTTCAAAGGTCGTCAAGTAAAGCCGTTAGGC
ATCGATATAACTGCCTTGATTACCGATAATTCCTGATCGCGCATTGCCTTGGGACTCCAAAATCAAATACGCGTAGCAT
CGTACACTTTGCGATAACTTTTCAATGCCAATACGTGTAAGACCCTGACTATTTTCAATTATCCACCTACTCCATGAAT
TTTCATTAAAATATGAACGCCCACTGCCAGGAAAATCTTTACGTTTGGCTTGCCACAAACTGAAAATACTCTCATTTTT
CCATTCTTGCTCACTACCAGATACTCCAAATTCACGTGCCAATGCTTGAAGCTTTTGATTATTGAAGGGGTTATTCAAA
AGATTAAAGCGGGAAGAGTTAGGCAACAATACCTCAAGCTCTTCGAGGATCTTCCGAATTTGGAAGTATATATGGAATC
GGTAAACGGCGCGCACGAGCGGTAAAGGAGAATTAAAGTGCTGCATTGATATCCCACAAGCCGATGTAGCGCAAAATAC
CGCAAAATTCAATTGCGTAGACCAAATGTTAAATGGATTAGTCCTCCATTTATCAACCGGGAGGTTACTATGGAACACG
TAGAATACGAAAATATCAGGGAATTTTACTTTGAATGAGGACCCCTTCGTGTCTATTACTATATCCTGCACTATGAGAT
CCGAGCCTTTAAGCCGTTCCAAATACCTGCCATGAGTAGAGGCATACTTTGCCAGTGGGTTGCACGAGTAAATATTCAT
TCTTTCTTAAAGAAAGATGCGACAGTTATTCATAATGAATATTGACAAGCCTACAAAATTTGATGACTACCTAGGGCAG
GATCAGCATTAGGCCTACTAGGTTGAATCTCTACAGCAATAACGATTTTACCATCCGTAAGGTAGGATCTGATCAGTCG
ATTATTCGAATTGAAATAATGAATGGGTTGTACAAGATCGAGGATTTAGCGAGTATCGTCAACATTCAGGCAGGGGATA
AGATTAAGCTGTTTGTTCTGAAAAATGGACTCTGCAGGCTCCGTGTCAATGACGGGTACACGGTGGTGATTCATCGACA
ACTGCAAGAGCTCTTGGGTCTACCCTACAATCCCAGTAAAAAATACTATATAAAGGGTGACTACGATTCATTCTACAAG
ACTGACGTATACCAGCGACTGAGGCTTGTTTGCCCTCAGTTAGATGAGGATGATTGCTTGCTGGATGGTAAAAAATCCA
GGATAATGGCCATCCTACCGACCAAGCAGGTAGGTGCTTGGGTAGACATGTTATCGTGGAGTTTTGATAACCCCGTGTA
CTTACCTTTGAAAGGTGCAACAGACCGTCTAGAGTTTATGCTGACGGATGAGCATCACCACGATAAGAATGTTTCATTC
ATGGGTATAACCATGCACTTGCGCATAGAATAAATGACAGATATTACAAAGCTTTATCCGAGCCTACCACCGAGCGTAC
CAGATCAAGAAAATGAGGGGCATGTGTATCGATTGAAGAAAATAGAGGAAATAGAACAGTTTCTGCGAAACGAAGTTAA
GCTACGTGAAAAACTCGCTAAAAAATTTGGAATGCATGGAACTTGGATACACTACATGGATCACGGGCTATTAGCGATA
AGCGTGATCACCTCAGGCGTAGGGATAGGGAGCATGCTCAGTGGGATAGGAGTTCCTCTGGCGGTAGCAATGGGAGGAA
TCGCGATCACTGTAGGGTTGGGGCCGCGATGAGGCGAGGGCTGAATTATTAAAAAACTTGCAATCTGCGCAATATGCAA
GCACTACCTAGATGATCCACCTAAATATTCATAATTTTAATGTTTTGTACAAAACATTAAAATTGCTCCCTCCATTTAT
GATTAACCTCCTTCCACACTTGCATCTATCACATTGATCAAGAGCAATTCCGCATTCATTGCAATACTCAGTCATTTAT
TTTTAAAGGCTTCGGGTAACTGGCAATTATGTACTCATATTCTGTATAATAGCATATATAGTAAATATGATATTGCGCA
TGCGTTGATGACGTCATATATTTCTGGTATATATTATTATGTGTTGGTTATTGGCATTTAATATTATTATTTGTTGGTG
ATTGGCAGATGACGTCATGTATTTCTGATATATATTATTATATGTTGGTTATTGGCATATTCATATTATTTTGTATTGG
TTCATAACAGATGACTTCGGGAATTTCCCAATGTGTGCGTGCGCTGTCCTAGAACGAACATATTCTAATCTCTTCTATT
ACCACATGCGTCGTATTCTGGCAAGAATGAAGGTGCCCATGCGGTATAACGACGGTTTTTTTCAGTACAAAAATCCCTA
CTTAACCTCTGGATATGCACAAGTGTGTCGTGAATACGGTGCAGATCCTAATAGTCTATACAAGTTCAAAGCAGTCATG
TCGTCATTGACCTATGGTAGATGGTGGCCTCAAGCTGCTGGTGATTAGGCTAAGTTCATTATCCCCACAAGTCATGGCC
TAACATCAGAAGGTTTGACCAAGCTAAGCAAGAGTATTCGCGTCTATGTAGTTTTGTTGCTGGGGTCGCAGGCAGCGGC
CAAGGCATCCTTAATCGCGTCTGGTGGCGACAACTACACGGCGAGGCAAATCTTACTGCAAAAATTTGAGGCCATGGTA
CAACGTCAGGAGAATGTAGGGCATGACATCACAAAATTTCAGGTGTTGCAATATGCCCAAACTCCGGTAAACTTTACGG
TTATGCCAAGCGTATACATGCTGCCCTCTGATATGAACTTGCGTATAGGCAAAATTGAGGAGTATAATAACAACATCCT
AATAGCACCTGCTAACGTAAGTGTTGGGGTCCAGCTTGACGTGAATAACAAGCCTATTGTTAGGCATGCGGCAGCTGCA
CCCCCAGGCATACTATCAAAATACCTATACATACTACACCCCCTAAGCATACTATCAAAACACCTATACATACTACACC
CCCTAAGCATACTATCAAAACACCTATACATACTACACCCCCCAACCATACCGAGCATACCATCATGTGGCAGATATCA
AACCACCTCCCAAGCATGCCATACCTACCAAACATACCATTCCCCCTATACATACTAGTTAATATTAGACCTATTTCTT
CTTTCCAACATATAGCACGCAAACCCAGCAGCAGCCGCGATGGCCGTGTAAAGGTGCTTGGCTTCATATTTCACACCGG
TTGCCGCTACCTTGAGAAAGAAGGTGACAACTGTACCAATAATCCCGGGTAATGCAGCACCTGCCTTATCCTTCAATAT
CACTCTCAAGATCAGCGATTTCCTTATCCCTTTTGATCCCGGCTTTCTGCTTCTTGAGTTCTTCTTTCAAGCTATTCTC
TTTTGTTCTGATCTTGTTATCGTACGAGATCATACCCCCCTTCAATTTTTAATGTTATCCTGTAGGTTTTTAATTTCGA
GCTTTATCTTTCTCATATCAATGTCCTCGATGACAGCGTCGTGGGTGCCAACGAACAAAGTATCAACAGATCCCTGTAC
ATCATGTGCAAAATTTTGAATACTGTCTATTGTTTTCATCTGGATTATCTCACCCTCCTCCTTCTCTTTACCCCCTCCT
TCTCTTCACCCTTATTCAACACAAGTACATCAACTTCATTCATGGGGTTCTGGGCCACTTCCTTACTACCTTTGTTGGG
TGTTTGATGCTCATCAAATCCAATGGCCTTTATACGCGTACTACCTAACCTCTCCCTGAGCTCTCCAATAGTTGGAAAT
GTACCATCCTGCAACGTGACTACTATTTCAGGTAAGGTTTTCTTCCCTGTCACAATCCTTTAAAATATGAGTTGGTCCC
CCTCCTCCATCCTTAATCTGTCGTAATGTATCGCATTAGGCACCAGATCAAACGATCCATAAGATTCGTGTAGTGACTA
TTAACCTGAAAAAGTACGGCCCCGGGCGACTCCGTACCCAACCCCAATCGCTTACGTATATCCGACGGTTGTCCCGACG
TTGGAGTCCCCGGCGTTCCAGGGAGTTGTTGTGTTTACTTTCCCGGCAGTCTCAAACTCTTATTTGACCTGACGCTGAC
GGGGAAAAACACGAAACGTACCATTGTCAGCAACATTGGCAAAAGTCTTATACGGGACTTACGCATTACCCTGAACGGC
AACATGGTACACAACATTAGCGATTACAACCCCTTGGCAGTCTACAAGGACCTCTGGCTACCCAAATTCGATCGTGACA
ACAACCTCATCTTGGACGGCATTAATGCAAATGACGGAACCGTCCAGGCCTTACAAGTCAATGCTAGTGATCATGTCGG
GACGGATGAAGAAAAGGTAATTGTTGCGGCGTATGGTAACACTTTCTGTATACCTTTGAGCAAGTTGTTTGAGTTAGCA
AGAGACCTGCCGTTTTATCAGTCGGGACTCCAGGACAAGTTACAGTTTGTCAGACATTTCGGTTCTTACAGTGATGTGA
TCAAAGGTGGAGGGACAGCAGCCCCGGGAAGTACGGCAGCCAAGGCAGCCGATGCTGCGTACAAGATTACCAACATCAA
GCTGGAGTTTGACAAAATTATTTATGAAGGTCTCGCGAGTGCTATGATGTCCTCGTATAATCGTCTCGCTTTGCCCTAT
GAAAGAATCCGGAGATACAAGGTGGTGACCATGAAAAAAGCTGATACCAGTTATAACCTCCTAATCGATACCCCTGCAA
AGAGTCTCAAAGGTGTCTTGCTACTCTTTATAGACCCTGGGAAAGTGAAACCGTATGCTGGAGTCAATGAGGTGTTCTA
GAACCCCAAGATTGAGAAGATAAGCGTCATGGTGGAAGGGGAACCCAATGGGTTATACTCTCATGCCATGCTTCCCAAG
AATCATTTCGAACAAGTAGTGAACCTTTTCGGTAGTCATGACTCTAACGTGACCATAGGCCAATTCTTCAATAAACGGT
ATGCGCTGTTTTTAGACTTCAGAGCCTCTCCTGGTGATACCTTACACGGTAGTGGTAGACCCGTACAACTTCTGAGTTA
CGGCATTAGCCTCCATATGACTAAAAAAACCGACGGAACCGGGTATTTCAGATGCTATGTTTACCTGCTTCAAGACGCA
CAATTGAACATACCTGATGGTAGGTTTCACTCGGTGGAGTACTAATAAAACAACATGGCAACGATTGCTGTCATCGTAG
CAGGTGCTGCTATCAACGCATTAGCCTTTAGCGGTACAAACCTCTTGTTTTCTAAGCTTTTGGGGGCATAACAAGGCCT
AGAGGAGACGTCATGACGAGGCCATGGAAAAGCTCCAAGATGCCCAGGCTCAATGGGTACAGCACAGACAGGCTAAATT
GGACTGCTTTAATAAGCAAAGGGAATGGCAAATAAAGGCCGGTAACAGCCTAAGGGAGTTTAAAGAGATATGTACCAGT
ATTATATAGCTTCAAACAAAAAGGCGCCGGAATTGTCCGATTTTTACACACCCTCCAAGTAGCAAAAATATGGGGAACT
CATGTTCATTGTTGAATCACTTTCCCTGCTAGGCTTCGTAGCATACAAGTATCTATAAGAATGGTTTTTGACATATAGT
AAACATGTCAAAAGCATCACATATTGTTACCGAACAAGAAGCGGAAAAGTTAAGCAATATCTACTACATGCCAGAACAT
CTGTGGACTAGGCGAAAAGCTATCAAGTTGCTCGCTTCAGAAGCTGGTCTATCCAAAAAGAAGGTCACCCACTGGCTAT
CCAGGCAGCTGCTCTGGCTACGACAACATCAAGGGCCCTTAAAATATCGACTACCCTCATTTCATCATTACAAAGCCCA
GTCAGATGCATCAGTTTGATCTGTTGTATATGCTACATGATAAGCTGTATGGTAGCACCTACAGGTACATCATTACAGG
CATTGACGTGGTCTCAAGCTACAAGGTAGCTAGGCCTCTACGTACCAAAAAGGCCAGCGAAGTCGCGGACATGATCAAA
TACATCTACAAAGCAGGACATTTAGGATGCCCTAAAACATTTCAGTGTGAAAATGGTTCTGAATTCAAGTTAGATGTAA
CGAAGTTGCTGGAGGACAAGGAGGTCGAAATTAGAGGGCTGCCACAAAATATCACCATACGTTTACGGTCTTTTTTTAG
AATCGTACAACAAGGTTCTTGCCGAAAGGCTCTTTAAACCTCAAGATGCGCAAGATGTGGTTTCTAACGAGATTAGCAG
TATATGGGTGAAAAACCTGTATACCATGGTGAAAAGTCTCAATAATACCAAGACTGCCATGATCGGTATGAGGCCCAAC
AAGGCGATCAAACTCGATGAGGTACCGCTTGCGAAAAGCGATGAATACCCAGAGGAAAAACCCTTACCTGACGACGTGT
TGTATTTGTATTTGCTACAACCAGGAGAGGAGCACGGTGAATCAAAAAGACATGCAACGGATGCTTTCTGGAGTAGGAA
AATGTATAGGTTGGATAGGGTAGTAGCAGGCAGTTGTGTTTTGTACTATTTAAAAGACGGGCCTTGTTGTAGCTTCGTG
TCAGAAGAGTTGATGCTTATTGCTGAAGATGTTCAGATACCTCCAGAACATGTTAAGGAGTGGTAATAGCTCTCGAGTC
CAACTGGGGTAGGGTGGCACCCCCATCACTCTTGCCGATAATTTTCACTACCCGTAAGAGTAGTGAAAATTGTGTTTGG
TTGAGTGTACACCTTGGAGACCGGCGTCTACCTAATTCTCCAGTGCCGGAATGCCCAAATCGTACAGGTCATCCTGGGT
AAGGTGGATAAGATCAAAATGATTCCTGAAACGTTCTACATGCCCATCCTTTTCAAAACGATTACAGGCGTGTATGCCA
TTGGGGTTGTCGATGACAACAATCTCCTCCGCCCCCAAGTAGTTATCATTGAACCATGATCTCTTCTTGCTAATATTGC
GTCTCTGAACACGCGTGCAATAATAGGGAAGATAATGGTATCCGTCGTCATACTGTGAGGTATGTTTACGATTTATAAT
GATGACGTTGTCTTTCTCGGAGTCCTGGGAATTGGGTATAGGTCTTTCCCGAAGCTTCGTATTTTCCTGGGTCTATACT
TCGAGTTCGTACCCAAGCTCCACAAGTTGTTCATTACTGGAATCAAGATCATTCTCGAGAATGGCAATGTCTATATTCC
TGTCCTATAGACCCTGACGCTGCCCCTTGAGTTCATCCTGTAATTTTTTCACACCTGCCCTGGCCAGCCATTTGATGCC
CCTTACAGCCTTTGGTTTCCTGGAACGGCGAACGGTCTCTAATGCGCCTTCAAGTGTGACAAAGACGGCATGCCCATTT
TCCACCTTTCCAAGTGGGCCTATGGGATGGGCCCCCCTTTGACCCTACTATTTCAGACTTGGAGATAGGAACGTTGAAT
GTATCTTCATATTTTTAACATTTTCAATACCCAGGAAACTTCCCAAATCGGCGCGTTTAAACATAGGTTAATCCTGGTT
GTTCGACAGGGTCTCGATTGCTCCTGCGTTAAACATAACTTGCGACGACGTCTTTCTATATATCAATGCTCAGCCAGAG
GTTTTCATCGTGGTCACTCAAGGATTTCCCAAGTTCTTAGATGTTCCAACCTCACGTACAAGCATGCATGCTTTGATTT
TTCAGCTCAGCCTTGATATCATCCCTGTCGGGGATCAATTTGTCTTTTCGTCAATCATGTTCATATCTAAACGCTCGTG
GAGGTAGCAGGCAAACAACTGCTTTTTCTGCCTCCTGAGGCTCTTGGGGAGACCTGTATACGATTGGGTTAAGAGCCAC
AGGCTGTGCCTCCTTTGCCGCTCTGAAATAGCGAATTCAAGTAGGGGTTGTTGACGCTTATCGAGGCTCTCGTCAGATA
TCATGTCGTCGACTATGAAGAAACTCTCCTCACCTGCCAACAATGAGGAAAAATTCGCTATTCATTCAAACATCTCATT
TCCAGGGTCTATAAAGAACACGTAAATATCCTTCAAGAGCGATAACCTCTATAAATAGGTGGTATGCCACCGAATAGTA
GAGCACAGTATCACTATATTATGATAGTGCTTTTTATACTCATTCTCGAGCAAATCCAGGACACGTTGCATCTTTGCAC
AACTTATGGTCCTGTGAAGTTTGCTCTATGCGGTTCCTTCACAGTATCTATCATTTATTGATTGCCCCATTTTTTGGAA
TGGATTTTCGGGTATATCGCAGCGCAGGCAGAACAAATCCAGACACCACCATGATTATTCACCAAACACCCACGGCAGG
CAGGACAGAGCTTGGTATTTCGAGTCTTATATTGGAGGGGTAGCGGAGGATATGTTATTTTTCCTTGTAGACATTGCAG
TACCTTGCGGTACTTTTTAACAAGCCTCACCTTCTCCAGGCTGGCGGACTCGGGTGGTGATCCGATTAGTTCAGCGTAC
TTGGCTATAATATTGTATGTGAATAGGGTGTAAAAAAGTAGGTAGTCTTCATCCTGTTTAAACCCTCTAATTTCCCTGT
CAATATTAAGAGGATTTACTTCGTACTCAATATCACGGTCTTTGCATTTGGCACCCCGCTTTCCTTTCGCTTTATCCAG
GCAGCCAATGCAACTCTTCGTTCGACTATTTCCCCTAATCCTGAACTTGTCTATGGAAAGAAGGTGTCTGCACTTCGAA
CATGTCTTTTCCATTTACTATTCCGAGATCTGCCCTCAAATGTTGGTGTAATGCCATAGAAACATCAACAAGCGTAGGA
TACCTCCCAGTTTCTATATATTTATAGGGTACCTTGTGATGAATATGTAAGAACTCGCAGTCTTTTCATGTAATACCCT
CGGAAAACTGGGATTCAATATGAGCCTGCAGATAGCTATGACTTCCTTGTTTTCATGTAGGGGCTTGGGGGAATTATCA
CCACATTCCTTACATTTGTATCTCCGCTTTGATGGGGCATTTTGCGCGATCCTTTGAGGCCTTGTTAGCAGCGAGGCAG
GTGATGCATTGTCTTAATATTCGACTATTGCGTTTGATTTTGAACTGGTCCATAGATAAAAACTGTTTGCACTTCGAAC
ACTTTTTACCCTCCTCCATGTTGATTTCTATCTCTCGCAGAGAGATAGAAATTTTACTAGTCGCTCATTTTTGAGGTAT
CAAGGATTTCTTATACCGACCCTGCTTGATCGCGTATTCGTCGAACAAGGTCGCTGACGTCATATAGCCAGAGAGCTTC
AAGCCGTCCTCTAAGTCAATCTTTGCCCCAGGCCTAGAAACTCCAAGAGCCTTTTTTGCACCCATGGCTATCAGGCTCG
CATACGATACCAGCTTGACTGATTCCCGTAAGGAGTCAATAACCATGGTTTCGTGGGGCTAATGTTGCTATCCATGTGA
GCCCTGCTTGTTGCCATTTAATATAGCATTTGGAAAATCAAAATATGTGGCTGAGTATTGCCTTTTTGAGGCTCTGGAT
TAGTTGCTGGCTTGTCCTAACCTCCACCAAACCTGTACCAAACGCATACTCCTATGGCAAGCACGCCCAAAGTCCCTAC
GCCGTACATGTAGACCGACTGTACGGAACTGGCCCCAGAAGAGGCTTTGACTGTAAGCTCTGCAGTACGATCTTGTTGT
TTCATTTCTTCCTTTCTTTTCTTCATCAGTGCTGCCAACTTGTGTCCTTGCGCCACACGCCTCGGATGCTTTAATGGCT
TCGTGACGACTCTATATTCTTCTTTCTGTTCTTCACTCATTTATATTATAGCATTCTCAGGGATCTTCCTTAGCATCAG
CCTCCTCCTCCTTTTTGGCACTGATATGCCAGGCCGTATGCCCAAACATCAAGAGGGGTTAAGCATTTACCCAGCGTGT
AGTACACGAGAATACCCAGGTCTGCCATGGCATCTCGGATAACGGGGTCCTCGTTGATTTCCCTGCAAAGACCTTCAAT
ATTGTCGATGTCCACAAAATTGGCTACCAGAGTAGTATATACATGGACCGCGTGGGTACTTAAAGCTTTCGCTGTCTTT
TCCCCCTTCTCTTGGGGCTCTCTATGTACGTTCTCGGTATGGACTTTGTCGATGGCCTCATCGGGAGCCTTGTCGACAA
ACCCTTCTGTGCATTTTTTGGGCAGAAAATGCCTCCTTCAGGACCTGGCGTTTATTGGGTGGGGCTCTACATGCTCATA
TTCTGCAGAGGCTGTGTCGAATACTCGTGCAAGATTTGACATTTTCTTTATTGTACGTAGATATCGAAAAAAGCAAAAC
GCAATCAAGGCATAGGGTAGAGATTAGGAGGCATATGTCCGTTTATTATCGGCCGGACACCAGGCGGTAATGGACACAG
GCTAGCGTGGTAATCTGATCAGGTTGTACAAGCCTTTTGTCGTCTGCCCTGTTAAAGGCTAATTTGTTAACCCTTTGGA
TGTATATTTGGTGGTTCTTATTCTGAATTAGCACCTGAATTTTGTATATATCAACGCCTTCCTCCAAGAATCGCCTATA
GTCATCGAAAGTGATAGACTTCTTCGTAGCATATCTTTTAACGCCCTTCGCCTTCCTGTTACCCCCTCTTTTGTAGCTC
TCATAGGCATATAGGCCCTCATGGTGATGAACTCAGTCATAACCTTCCCTGCAAGCTCGTCTTTCATGATGCCTACGAC
CTTCTTGTTTTTCCCTATGGGGAGAGGCCCATTATCATCCGGATTATATGCACTTGTGTCAAAACGTTTCTTAACGTCT
TTTGCAATATCCCTGTAAAAGTCTTCTGTGCGGATGTGGTACACAAAGCTGTCCGTATCCATGTAACAGAGCCGCAGTT
TGCTACCATAGAGAGGCTGCATATAGTCATAATGGGGGAAATTGTTGCGTTCCCGTGACGCCTTCTTTTTATCCGGGCA
AACTAGGCAACTATCTTTCCATTTATAACACCTTAAATGAATCTAGGGCCAACAATGTTTTACATATTTAGGGAGCCCC
CGGTTCCTTTCGACTGTTTGCTCTTCTTGCCTTCCTTGCAGCCATACGTCAATTTCTGATGCTGGCATTACTCTTTACA
GCAAGCTCTCCTTTCTTAATGCTAGCAGATTTGACTGCCCTTGCACTCTTTACACTGAGATCTTATCTTCTCATGTTTA
CAAAACTGACTGCCCTTGCACTCCTTGTATTGCAAGGAGTACAAGGGCCCTCACCCTTAAATGGTGAAATATCTGATTT
TCTCCACAGTCTTTACACTGCTCACTCCGCCTACCGTGGGGGCATTTGTTTTTGGCACGCCGCTGTTTCCTTTTATCCA
GGCATTGGATGCATGTCTTTGTAGTTTGACCATATCCCAGCACCCTAAATGCATCTAGCAAAAGACTCTTGTTACCATT
TGAGCAGCTCTTGCTTTCCATATTGACTCGTTTTTGCCCTTGGAGGACAAACACGAGTTATGGTCACTAATACTCCACA
GAGTGATAACGGCCATCTAAGTTGTTCAGCTGCGCATCTTGAAGCAAGTACACATAGCACCTGAAATCCCCGGTTCCTT
TAGCCTTCAAACTCTTCGCCGGGGTGTCAATCTGAAGGTTGTAGCTGGTATCAGCTTTTTTCATGGTCTCCACCTTGAT
TCTCAGGATCTGTTCATTGGATAACGCTAGTCTTGCACACCTTGACATCATGGCACTTGCTAGGCCTACATGGCTTACT
TTGTCAAACTTTAGATTGATATTGGTATTCTTATATGCTGCATCCGCAGCCTTGGCTACGGTAGACCCTGAGGCTGCCG
TCCCCGCATCTTTGATCACGTCACCGTAAGACGTGAAATGTGGGAAAAATTGGAGGCGGTCATATAAACCCGCTAGATA
AAAGGGTAGATCTCTGGTGAGTTCAAACATCTTGCCGATAGGTATGCAGAAGGTGTTGCCATAGACTGCAACAATGGCC
TTCTACTCGTTGGTACTTACATGGTCAGTGGCCTTGACTTGAAGAGCCCGGGTGGTCCCGTCGTTGGGGTTGATCGCCT
CCAAAATGAGGTTGTTATCCCAGTCAAATTTGGGTAGTCAGAGATCTCGGTAGATCGCAAAGGTGTCGAAGTCAGATAT
GTTCCGTACCTCATTTCCTTTCAAAGTATTACGTAAGTCCTGCACCAGGCTTTTGCCAATATTCGACACGATCCCACGT
TTCGTTTTGGTAGCCGTCACCTCCAGGATTGACCCTGGAAAGATAACCTCGTCCTGTCACATGTTGGGGATATCCATGT
ACAAGTCCTCATTTTGAATGATTGTAGAGTGTATGTTAGATATCTGAACACGTTGTTTCCTACCCTTGATACCGAAGAG
CTGCTTTGTTTCTTCGTAGGGGTCTAGGGTTATTCCAAATACTTTACTCATTTTATTCTATAAGGGAAATCTTTAAATA
AATGCCAACTAACCCAGTGTTTGATCACAATTTTCCGGATGAGGAGGGCCGTCCAGATGATAAACCCAAAAATCCTCCA
TCAATGCCAAAACCCCCAGCAACGCCGGGGCCATTAACGTCAGGAGAACAACAGGGTGTTCCAGGGGCTGGCCTTTCAG
AGGAGAGGCAAAAACCACTAAAATCAAAGTTCGACGAGCTCTACGAACGTTTTGAGGAGAGGCTGGGAAAGCCTATTGC
TATACCCTACGACGAGTTTAGGCTGGAAGGGAAGCGTCTTTTTTCAGAGATATAGACGTTACAGCATTAATTACAAAAG
ATAAGGGTGGGTTGCGAGCTGCCGGGGAGATGATCAAGAGATTGAAGGCAGATCTCGTGCGAGCCCTGGGTTTTCCCGA
CTATGTTACTACCCCAACAGGGTTAAGGCAGCTGCCCAGGCACTTGGGCAAAAGGTTGATGACATTGTGAGGAAGGATA
TGGCTGCTGAAATCATTTCGATGGAATCGATAGAGGAATTTTTAGATGCCACGGAAAGCTTTATGGAAGAAACTTCATT
TGGTGGTACTGATGAAGTATTCACCGAGCGTGAGAGGAAAGGATTAAACGTCGAACTCCAAACTATGAGGGGTAACTTG
AAAGTCTTGAAGAGCAAGATTATCCTATACAATAGTGATCGACAAGGCGGAGGACAGGTGAAAGAACTCGAGAAGCAGA
AAGTCGGGGTAGACGAAGGACAAAGGGCTAATCTTGAGAGAAAAATATCAAAGCTTGAGGAAAAAATTGGACGATTTAA
AAGAGGCAAGTTTACCTTCCTCTGATATCTACAGCCAGCTGAAGAATATCAAGGAAACGTTGATGAAAATTGCCGGAGA
TGAAATGACTTTGCTTGAAAAGCTAAAGATCCTCTTCAAAGAGCAGGGCATAACCATAGCAAGTATAGTCCCTTCTATT
GATCTACTGATAAGCACAATCGTACTTGCAGCTATAGGGGAAAGCGCTGGAGGTGCCACAGGAAAGAGGTTGGTAGAGA
AGCAGCTGGAACGATTGGGTAAACTTCTGAAGTATTTGGCAGGTAAAGCAGGTGCTGCATTACCTGGGACTATGGGTAC
CATAGTCTCGTTCTTTTCGAGGGTAGGTGCAACCGTTGTCGAATACGCAGCCAAGCATCTGCACATGGCAATCTCTGCT
GCCGTTGGATTTGCCGTGGTCTATGTTGGAAAGGTGTAATATGAACTAATTTTTAAACCAGATGTAGGCAATGATGAGG
CCTACCCCTGTCGTGATCAATGCGGCCTTGGTATCCTCGTGCTGGTTTTGGTGAAGTTGTTCGGGAGGATGTTTAGGGG
GCATGGTATGCACGGGAGGTGTATAGGGTATGACATGCTTAGGAGGCGTGGCATGCCTAGGAGGTATGGGTGTAATAGC
CGGTATAGTTTGATCAGGAGTATGTATAGTAGGTATGGTATTTTTTGTAGCATGCTTGGGAGGAGTAGTATGCTTGGGA
GGTGTTTTGATGACCTTCTCTGTATGCTTGATAATATGCTTGTTATTCACATCAACCCGTACCCCCACATTTACATTCA
CAGGTGCTATGAGGATATTGCTAATTTACCCTGAAATTTTGCCTATGCAGCGGTTCATGTCAGAGGGGAGCATGTATAC
GCTGGGCATGACGGCAAAATTCTCCGGAGTTCGAGCATATTGAAGCACTTTCTGGAATTATGAAATGTCATGCCGTACA
TTCTCCCGACGTTGTACCATGGCTTCAAATTTCTGTAATAGGATCTGCCTTGCTGTGTAGTTGTCGGCACCAGACCCGA
TTAAAAATGCTTTGGCACCTGCTTTGAGACCCCAGCAACAAGACTACGTAAACCCTGATACTTTCACTCAGCTTGGTCA
GATTTTCCGTTGTTAGGCCTTGACTTGTGGGGATAATGAACTTGGCCCAATCCCCGTCAACCTGAGGCCACCAACGGCC
GTTGGTGAGTAATGACATGACAGCCTTGAAATTGTACAGGCTATTAGGATCTGCACTGTATTCGCGACACACTTGTGCA
TATCCTGAGGTTGAGTAGAAATTTCTGTATTGGGCAAACCCATCGTGATATGGCATGGGGACCTTCATTCTTGCTAGGA
TACGACACATATGCTAATAGACGTGAAATTTAAAGATCGAGTTGACAAGGGGTACGGAACCCGTCATGTGCTTGGCAAA
GATGCCTAATGCAGTGGTTGCGCAATGGGTGCCAAAATTAACCTGAATATTCCAGTAGTCCAACGCTTCTCCTGCCCAA
CCCACCCTAACAGGGTCATTTAGCAGGTTGGTGGGGATTTTTATGGCATGTTTGGTAAACTCAGGGAATACTATAGAGG
TACGTGACTCCGTCAATACATACAGATCCTGATGCTCAAGGCTCGTGATACCAAGTGCCCATTCGCCCTGTTGGACTTG
TACTTTGCCTTAGGGTTGTATGAATGCATGTTCATCTTTGTTTTAAAGCAAAGACGAACATGCATTCATCACCGATATT
GTCAAACGTACGATATTTGAGGACTACCTGGGACAGGATAGTAGAATAGCGTTGAAATCCATCAGTATTCGACCTACAT
GGTTGAACATTTACAGCAACAGCGACTTTACCATCAGTAAGGTAGGGCTCGATCAGAAGGTGACCCGTATCGCTATTAT
GAACAGTCTGTACAAGATCGAGGATCTGGCGACTATCGTCAACTCTCAGGCAGACGACAAGATCAAGCTGTTTGTCTTG
AAAAATGGACTTTGAAGGCTACGTGTCAGTGACGGATACACGGTGGTTATTAACAGACCATTGCAAGAGCTCTTGGGCC
TACCCTATGACCCTAGTAAGAAGTACTACATGAGTGGTGACCATGATGCAGTATACAAGACTGACGTCTATATTTGACT
ACGCCTTGTTTGCCCCCAGTTGGATGAAGAGGACTGCCTATTGGATGGTAAAAAGTCAAAAATTCTGGCCTTTTTTCCC
ACCAAGGAGCTAAAGGCTTGGGGAGACATGTTAACCTGAAGTTTTGTTACCCCTGTTTACCTTCCCCTGAAAGGCTCCA
CGAACGTCTCGAATTCATGCTTACAGATGAATATCACCATGAGAAGAATGTTTCGTTCACCGGCCTCACGATGCATTTG
CTGATAGAATAAATGAGCGATATAGCCAAACTGTACCCGAGATGCCAAGTGCAACTGCATAAGGCGCCGATATGCCGAA
GGAAAGTTAAAGGTATAGGCTTGGGAAGATCGGGAAGATTAAAAAGTACCTGCAGAATGAGTTTAAAGAGCGGAGCAGA
CTCGCAAAGAAGTTCAAGATGCATGGGACCTGGGTGAGGTATTGTGACATGGACTTCTGAGTATCAGCATTATCACCTC
GGGCATTAGGATCGGGGCGTTAGCAACAGGTTTGGGAGCTCCTCTATATATAGACATTAGGGGATCACCGTCGCCGTCG
GGATCGGTCAGGCTGGTTTGCGGAACGCCGGGAAGAGGCTGAATGTGAAATCCAAAAAGCATGAGACTATAAGGCTGTT
GGCGGAGACAAAGATGAGTTCCATCATTGATCCCATCTCAAAAGTCATTGAGAATGGAACAGTGACTATGAGTTCACCC
TCATTACGGAGGAATATAAGAGGTATATGCTGCTAAAGGAACAGGCACATCAACGTGTTAAACAGATCATTAACGCCAT
TAATGAGCAGGAGTGTGCCCAGCTTGTTGCCAAGGACCGGGAGGAATATTGTTTTAAAAAACTTCAGTCGGTACAGTAT
GCAAGCGCTACCTAGAGTCTCCACCTGAGTATAAGCCTTAATTTTGTGCATTCTGTAGGCCTACGAGGCCTATAAAATG
TATGATTTTTTAATCCTCACTCAGCAACCATTCTTTTTTGAAGTCCTTTTACCGGCATTCCGTTATATGTAACTGAGCA
TAGTAGTTTTTAACTTGCACATACACCGATGAAAGAGCCAGGATGGCACTGGCTTTGCAGGGTTCATCGTAGGGTACTG
GCATACCGTGGAATTTAGTCGTGATTGCAACCTTGTGGTATTTGAGTTTAGCATTCACGTAACGGTCTTTTTTACAGGC
TCTGTCGTCAATTGCTCAGACATCAACTCTTCGATTTGACGATACTTCGCAACCCAATCAGGGTACTCTTCAAAATCAA
GACTCATTGCTGGTACAGTATTGACGTTGTATCGGCTGACTCCATGTGGGGACCAGGTTTTAGGTGTTTTTACCCTGAA
GGCTACTACGAGATCTCTTGTTTGGTAGCCTACTATGTACCGATTATCCTTACCCCATTGGCAGGAATGGGACCTGACA
CTGTTAGATAATCCACGTTCATATCGTTGATGTCTGTAAAGGTAGCACAAAATAAGTAGAACAATTTAGACTCATTCTC
AAATTTTAGCATCTTGTTTATTGTAATTTACACAGTCTCCCAGGATTTCATCTTGCTCACACACACAACTATTCCGTTA
TATATGATGTACTCCTGATAGCAGTACCAGCACAAAATTTTACCATTTACCACAAACCTCCGCCCACAGGTGCATCTGT
TGTACTCGTCAAATACCCTTTCACAGTCCTCACATTGTTCTATTTCATATTATGATTCTAAGGTATAAAGACGAACCTC
TAGGTCTTGAATCCTTCGCCCATTCTCCTTTTCCTTGTCTGATTCTTGTACCAGGGCCAACACCATTAGCGACAGGGAG
AGACCAATGCCGGCTATAAAGGTCATGACTACTGCACTTCCAAATATATGGAATTTTCTCTGAAAGTTGATGCACATTT
GTTAGTAGTATTTTGATTTCATCTTATAACCGCAAAGGGTTGTAAGATAACTTAGGAATTTCACATGTTATCGCGCATG
TCTTACGTCTTGAACCGGTCTGGGACATAATCGAGCAGCCAGGGTTGATTCTCAACAGCCTTATTGCACATGTCCGGCG
TTTTGAACCGATCTGGTACATATTTAAGCATGTCGTGATACTTCTCAATGGCTTCGTTGCACACGTCTTGCGTTTTGAA
CTGGTCTGGTACATGCCTTAGCATGTAAGGATTTTTTTCAACGGCTTTGTTGCACACGCCCTGGGTCTTGAACCTGTCC
GGCACATATTTGAACATCTCGAAATCTTTTTCAGCCTGCTTGTTGCAAGAGCCTTGCGTCTTTAACCAACTCATTTATA
TAAACAGACTTCAACAAACAAAAGCAGTTGTTCACCTTTTTACTGCGCATGCGTTGAACGATGTCATCAGAGGGAATTC
CCCCTACCAGTTCCCCCTACTAGAACACTTTTGCTGTATGATTTGATGTGCATAGCATACTAGGGAATTGCGCCAGAAT
TCTTTTGACTCATCTGCTGCATTGATGATGTCAGCATGACTCAACATTGACTATTAGGGATTTTACATGGATAAGCACT
GCATGGTACTGGATTTGTTGGGCTTGACTGTGGGAAGTACTTAATGTGCGTGTGCGTGTGCGTGACTGCGCCAGAACAT
GCATTTCCCTATCTCTATAGTCGCCCATGGTGACTACATCACCCTCTAAGGTAATGACATTCTATACCTTTTTTGCATA
GGCATAGTAATTGTAGCTGATCCCCTTCATATTCAGCTTGCTGTAAATGCCTCCTTGGGAGGTAGCTCCGCTTCCTCAA
ATCGTTGCCATCCATCCATGTACTCGCAAGGGTATATGCCTTTTCTCCACATCAGCCGGAATACGTCGTCCTTATTGAT
GAACTTTATAATGGATGGTATGTTGGCTTTTACCTTGTCCCGATTAAGTTGCGTGGTATTCAAGTCGCAATTTTTATAC
CAAAACTTTTCCACATACCCGGCATATATGCTCTGAAATTCAAGACAAGTATCCGCACATTGCTTACATTTCATACCGG
CAGCGTTTGTCCCAAATAAGTTGCTGGCCAACTTGTTCAGGCTTGAAGGGTTTTATGCAGATATGACACTCCGATGCCT
CGTTGTGCTCCCTTTTTAAGACCTCTGTTAGTTCAACCAAAGGTTGTTGCAAGTAGGTATTATATAACCGCTTCACCTC
ATCCTCCAGGTGGTTCACAAATCGCGTCACACAGTCCTTACCGCGGTACACTGTTAATGGATCTGGTACATCCCCATAG
GCAAATGTGCTATAGGTACACCATCCAGATGGTACATGCTTACTTAGCCTTTTCGTCTTGGTCTCCTTGGCATCCTCTA
CCGGGATTAGCAGGCTCTCGAAGTCTGCGTATATTGCAAAATGGTACCTTGAATTGTTGTTGGTCATCCCTGTAGAATA
ACCATTTTTCAGCCTCGTTTTCCATCGTAATTTTAACCGCCTTATGGTCCCCGCAGTGCTGGATGTTCCACGCGTGTTT
TGATACTAGCAAACATTCTGTCCAACATCTACGTCGCTACCCTGAAAGATTAACGTCATATTACTATTGTACCATCCAC
CCATCTTGTTTTTCACGATGGAACGATTTTTTGATAGTTCCTGTTTCTCAAAGAGGTCCATGGCCTCTGGTGTTGCAGG
TCTGACGGGCCTCTGTTGTACATCCTTTAATACGGTAATCAATTCGGCCTTGCGTAGCCTGTAATATCCGGTTAACCCA
CGGTTTTTAGCGATATCTCGTAATTGTTTCACGGTATTCGTGTTCATTCTTTATTGTAATAATTTTTTATTTTGTCGGA
GGATTTCATCTTGCTCTACTAACACAGTTCACCTCTTGACTGCGCATGCGTTGATTTTTAAAGACGTCATCACTATGTA
GGGGAATTCCCCCTCTAGGTGTGAGAGAACTTTCTTTTACTCATTTGCAGTATGATAGGGAATTTACCTCATTATGCAT
GAGTAAGCACTGCCTATTAGGGACTTACCCTTGAACTATATGGATAAGCACTGGATGATGGGGATTTGTTGGGTTTGAC
CGGGGGCGTGTGTTCGTGCGCGTGCGCGACTGTGCTAGAAGGAACATTTCTCTATCTCTGGAGTTACTGAAACCTTATG
GGAAAATAGACTTACATTTATGTCTCACTACAACAATGCTTCCGCATGACAGTATTCAGAATGATAAAACCATTGCAAT
AGACGATGACTTAGATGATGAAATTAAAAAGGAAATTGACAAAAATTTGCCAATAAAAATCAGTAATTCCTCCCCCAGT
AATTCCTCCTCCAGTAATTCCTCCTCACCTTTTAGTGATACAGAACTACTTCAACCAATATTTCCAGAGTTGGCTTATA
AAAGCCGGATAGTATTGAATTGAAACCACCAGGCAAAGAAAATATATCTAAGAAAGATTTCTTGGCAGTTAGAAAATAT
TTCTCAGCAGCTAAAAAAGACTTCTCGGTAGGCTCTTCGCGGCTTCCATTCTAAGGTGAGACACATATTACATAGATTA
GGATAACAGCAACTTTGCTGCCAAAACCAGTTAAATGGCATAAATGAAGAGTTTCATAATTTTAGACAATAATAAATAC
AGTTAACACACAGTTAATAAGTAAACTTCAATTCAAAAAATCTTATTTAATAATTAAGAGAAACTCTGGAAGTCCTATT
TCCTAAAATTTTAATTTTCAAAAGTCCAAACTAAAATAAATTATTGTCACTGACAGACTACTTTATATATGGTTCACCT
GTCACCTACCAGGGAAGACAACGTTTCTATTCTAAGTCATACGGATTAGATGCCTCCAGGCGTCCCTTTTTCCTCGTGT
CAACGTCATTTCAACATATTTACAAATTTTTATTTTAGTTCAAATTATTTTTTGAACTTATCGCACATATATCTAAAAC
TTTTAATGTTCATTTTCATTTATATATATCACATAGCAACCGCTGCAGCTTTAATATCAGAATAGCTTCTTGGAGTCGT
TGGCATGTAAAGGTATGTTTTCAGGCAAATTGCTTCTGGCGTTTGGTTCTTCTTTCCTTCCTAAAATCATCACTAAAGA
ATCATTAATAATCAGTATATTTCTTTAAGTTCAAGAAGAAAACAATGATACTGCTTAACAATAACGATTAAAAAATAAT
TATTAGCTTGCAAAACCCATTAGAATGAATTCATCAATGATCGTTAATCCTTCCTTTGCTTTTTTTACCTTCTTCTTTT
TAATTCTTATTATTATTTCTATAAATAGAGCTTATTTTTTAGTATTGCTATTTCTGTGAGTCAAAATCATTTTGGTACC
ATTATGGTAACTAATTATGTTATGTTAAAAAATGAAAAAATTTTGTGAAATTATTTACGCATAATAATTATTTTTTGTT
GTTGCCTACAAGCAATTCTCAACTACTCAAATAACTTGAGTATACTTATCCTAGTCTCTTTTATTTTATTTTATATTAT
GTTACAAGTCTTAAATAATCCGAACTGCATAATTTGGTCAATTACACAGCTTATTATTATTTTTATTATTATCATTATT
ATTATTTTTATTATTTTTATTATTTTTATTATTATCATTATTATCATTATTATTATTATTATTATTATTATTATTATTA
TTATTATTATTATTATTATTATTATTATTATTATTATTATTATTATTATTATTATTATTATTATTATTATTATTATTAT
TATTATTATTATTTTTATTATTATCTATATATTAATACGCCTTGTGTGTGTGTGCGCACGGTGAGGCCACGTCACACAA
ATCACAGGTCACTTTTTTACGACGTGGCGTTACGCTAAAATTTACCAAGTTAAAGAAAACGCAAATCAGGGGGTTACTA
TATAAATATTTAATTCTCTTTTCTTATTTTTTTTTAAAATACCTTACTCATTAAAACTAATTTTTATTTTAATTTCAAA
TGGTTTTATTTGTTTTTTTGTTGTAAAAGCCCCGCTGGTCGTTTAAGATAGAATAATTAAATTTTACCCCCGGTTCACC
ATGTGCGCGCCGTATCTCACGGAAACAGTTGTCTCTTTTTCAAAGTAATCCTGAAAAAAGTTATTTCAAACAAGGTTTA
CTCATCACGAGGTTAGATTAAAGCTTATTTGTTTCTTCTATCTTTTTGTGTTCTGGGACCGAAGTTGCTTTCTTTTAAA
AAAAACTATCGAATTCGAATGATGATTCGAATCTAAGAAGTAAAGAACAAAACTGTTGTCATTGTAGAGCGACTGTTGA
TGTCGAGCGAGAATAAAAAAAGTTTATGTTGTTGCCAGAAATATTTGTTATAAAGAAGAAAAACGTACGATAATATAAC
GTCAAAAAGAGAACTGATTGGAAATGTATCAGACAATTGTAGCTAGCTATACATTTTCAATTTGTTTTCTTTGGGATGA
AGCGAAGTTTAATAATCGAAGTAAAAAACTGATTGGTCTTTTATCCAGAGACGCTAGCTAACTGAGAAAGCCAAAGAAA
GGCAGGTGTGTTGTTTAGTTTATCTGGTAAAGAGATAAGTTTAGGTGTGTAAAGTTTTTTTTAACCGTTTTAACTTTCA
GAGCTCAGCTTTTCCTTTAAATTTATAGTTCCTTGTTGTGTCTTGAGCTTAAATGCGTTTTCTTTTGACACAATTTTTA
TAAGAATCTAAAATGTAAAGCGACGTTTTTAAGCCGTTTACACGCTTCCAGCTAAACTTTCCCTTTAATATGAAGTTAA
ATATGTTTTGTCTTTAGCCTGAACATATTTAACATTTTTTGTAAGAATATACTCTAAACAATGGGTCAGAATATCTTAA
GAATATGTCTAAGCTTGGTTGTTTCTTTTAGTATAAAAATTTGTATGACTGAACCTTTTTCTCTCCAAAACAATGGGCA
AGTACAGCAGGGAAAGCTAAGAACATGAAGGCCGAAACGAAAAAAAACAACGCTATTCTTATAAAATACAGCGTGTATA
TAATAGAGAAGAGTTTATATAAAATGTAGAAAGTATTTTTTCGTTGTTACTATTTTTAACGCTCCGAAGTGGTTGATGT
CGTTATAATAAACCTTAATGTAAACAAAGTTAAATCAATGTTTACATCTGTTACGTTACCGTTTAAAATAATATTCGAT
TCTTCAATTCGAAAACACTGCATTGTTATCATGCACTGCACGTTTGCGCATTGGGAAGGTTGCTATATGCAATAGACTA
AAAAGCTAATTTGGTATGATGCATTAGAATCTGTACGTTGTGGAAACTTTGCAATAACCTTATTTGTGTGACTTATCGA
TTTTTTCTAATGTCTGGTATACCATTTTCCCTTTTATATTTCGGGTATGGCAAAGCAAGTATATAGTTTTAACAGATTT
CTTAGCCACCTTTTTGCATTTTTATTTGTTGCTGGACATGCTTATATTTTTAAGCGTTCTGTTTCAGCGGGTACACATA
TAACGCAGATTGTGAGCAACTTCAATCCCAGGGTTTTTTTCTCTTTTATTGTTATTTTTTTATTGCCGCACATGTTTAT
TTTTTTGGACGTTTTGTTCTAGTGGTTATAAACTAGAATAATACAAATTGTGACTTTTAAAAATTCATATTACTGTGTT
GTATGTTTTTGTTTGGTATCCCTTACATCGGTTTAATGAGAGATTCAGTGGATTCCCCCACGGGTATTCAGCTAGTTAT
TATTATTATTATTATTATTATTATTGAAATTTTTTACTCAGGATAGCCTCTTCAATTGCTATTGGTACAGCTATCAACG
AGGGTCTAAGATATCAATTCTATTCTGATGCTGAGCGGTAAGCAGAAAAGATAGATTCACACTTTCATAGTCCCTGGCA
TGACTCGGTGAGGGTTTGAACCCAAGACTTCCCGCAGTGGAAGCGAGCGCTCTACCATAAGGCTACCAGCATACACCTC
ATCTTTTAAGGTGTTAAACATTAAAACATTTTTTTATATCCTTGTGTTTTTTTGTCTGAACCTACCTAATGAACGAAAA
CGTTTGTAGCGCCTATATGCAAAGCAGCTCAAAGCAGCGACAACCAAAAAGACAGGGGAAGCAATGGTGATATACAGCC
ATGTATTCTTTGATTTCTCTTCTTTTCTTTTTTCTTCTTTCTTTGATTTCTTTTCCAAATGAAGTGGTTCTAAAAAGAA
ATCCTTTTTAGAAAAGAAAACAAGCTAATTTTATTGGCATGTCTTTGAGCTTACACGTTCCGCATCACTATTTGTATAA
TTATGACATTTTGTAAGAAGTGCCTTCTATCATAACCACAAGATGTTGTTATTAAAGGTTAGTATATTCACCGCCTTCT
GCCCAGACTATGGGAGATTCTAAAGGCCGGAGGGGCGTAATAACGTAGAAAGTTAAAAGCGGTTATAAGACTTTGTGTG
CATGGTTAAAATTACAACAACTAATTTTCAATAATAATAAAAAACCTGCACAATCAACATACCTTTCACAATCACGTAT
ATTGGTTTTTTTGCTTGTGTCACGTTTACAATCGGATTTATCTTCATAAAAATTACCGACAAATAAAAAACACCTGTGT
CGGCATAATTCAATTTTTTAATATATAAAGCAAAGTGCGTGCTATTCATTGTCCACTTGAATCTGTCATTAAAACTTTT
TTTTTCATATCTTCTGAATCATCCTCTGGGGAAAATGTGGAACAGTTTTCTATTTGAACGTCCAAAGAAAAGTTCCATA
TCTAGAATCCATTCGTACCTATCATCTACTTTCACCTTCCAAACAAGCCGTGCCGTCTGGTTTGCATATTCAGTCAATC
TCTTCGTTGCTGGGATTACTTGTCCACACAGTGCTATTTATTATGTAGAATATGATACTGTTATACATATGTTATAAAA
CTGGGTTATGTTTCAGAATCTTTGAAGGAGAAAAATTATTAACATTTTAATATCAAAGATACATAAAACACAGATATCA
TTTCGTTTATTGCGACTAAGCACTGTAATATCCCTATGGTATTTAAATTCAAATTTTTTCATGCTGTAAGCTTTCATAA
AAAAGCTATTTTTATTCACAGTTCTGTAAATTTAAGTGTTCCAAGATTCTATTGCCATCATTAATAAAATCAATAAAAT
TGATGGTAAAAAAACAAAAAACAAACAAAAAAAAACACGCTAAAAACAAACATCTCCACATTCGATTTTTGCACTCTAT
ATACCAACATACCTCATAACGTCCGTTGACAAACATTTCTTTAGTACGCAGAGTTTAAAAAAACATGTGATCTCTAAAT
CGATCCCACGACCTATTGTCTCTTTTTGCATATCAGACGGCGAGGCAAACATGGCCCTAGTGGAGGCTGGTCAGAAATC
TTTGATTTTCGGAGGTTTTAAAATAATTCCCTCGTGTCTCGTTTATCCAGATTTTTTTTACTTCCTTTGGCAAGCGAGA
TTCGATTTAATTATCAGGGTCTCAATCTTAACTTGCGTTTTTATAACTCAACTATTGCTGCCGTAGCTAAACTAAACTT
GCTTCTGGTAATAATTTTTGGTACAATGCGCTATTAACTATTCCGTCCAGCATTCTATTTTAGTAAACTTGTTATATAA
TTTATTGAATAGTGCACCGTCAAAAGGGACTTAAGGGTGTACATGGCAAACCTTATAAACATGTTAAAAATCCGTAAAT
ACACACGGTCTCTACATGTTCACTTGTCTTAAGTAAAAAAAAGCAGTTTGAATGCTGCTTTAAAGTTAAGACAGGAATT
TTTAAAAAAATTATATTTTTAACAATGTCTGACCGGTGATCTTAAAGAATTTTGTCGCTTAAATGCAAAAATATAATAT
ATAATAGTCCTTACCATAATGTAGCAAAACTAACTCAATATTCAAATAAAGCAAGATCTTCATTTTATTTTCACACCTT
AATCGAGATAATTATTAAATAAAAATGTTTGATAAATATTCCTTATTTTACTATTACTTTAAATATTTATAAAGTCATT
TATACTAAATTATTAACACTTGCGGTAATATAGCTAGCTATATATATCATTGACTTATTTAGTAATAAAAGAGATAGAG
GAATGTATGTTATGGCGCAGTCGCGCTCGCACATCGCGCACATCGCGCACACCCACGGTCAACCACAACAAATCCAATA
CCATGCAGTGCTTATCCATGGAATTTAAGGGTAAAGTCCCCATCAATGCTGCAAATGAGTAAAAAATGTTCTAGGGCAC
CTGGAGGGGGAACTCCCTTATATAGTGCTGACGTAATCACGAATCAACGCATGCGCAGTAAAGAGGTGAACTGTTGTAA
GATATAAAAAATACTACTAATAAATGTGGATTAACTGTCAATCAAAATTCGATATATTTGGAACTGCAGTAGTCATGAC
CTTCCTAGCTGGTATGGGTCTCTCCATCCCACTGATGGCATTAGCAATAGTGAAAGAAACAGAGAGGGACAAGGACAAT
GAACGGAGGATTCAAGACCTAGAGGATGAGGTTATAAATTTAAATAAATGACGGAAAAATGTCACGACTGCGAACGTAT
GTTGGATGTGTACGACAGATGTGCCTGCGGACAAAGGCTCATGATAAAGGCTATTATGTTGTGTTGGTACTGCTACCAG
GAATATATCACGTATAACGGTGGTAGTTCTGTATGGGAGCAAGATGAAATCCTCGGACAGTGTTGATATTTCAATAAAG
ATGCTACAATTTGAGAGTGAGCTCGTCAACCCTAAATTATTTTGGTCATTTGCTGCTACCTTTACGGACATCAATGATA
TCAACGTGGATTATCTGACAGTCAGATCCAATTCCTGTCAATGGAGGCAAGGATAACCGGTACATAGTAGGCTACAATA
CACGAGACCCTGTAGTTGCGCTCAGAGTAAAAGCACCTAAAACCTGGTCCCAGCATGGGGTCACCCGGTACGACACCAA
TGCAATACCGGCGACGAGTCTGGATTTTAAAGAGTACCCCGATTGGGTCGCGAAGTATCGCCAAACCTGGTCCAAGTTC
GAAGACCTCATTTTTGAGCATTGACGACGGAGCCTGTGAAAAAAGACCATTACGTGAGCGCTAAACTGAAATACCACAA
GGATGCAATCACGACTAAATTCCACGGTATGCCAGTACCCTACGATGAGCCATGCCAAGTCAGTGCAATCCTGGCATTT
CATCGGTGTATATGCAATGTAAAAACTACTAACTTCAGATACATATTACGGAATGTCGATAAAAGGACTTCAAAAAAGA
ATGGTTGCTGAATGAGGATTAAAAAACCATACATTTTATAGGTCATACAAGACCTATAAAATATACAAAAGCTTATACT
CAGGTGGAGACTCTAGGTAGCGCTTGCATACTGTACAGACTGAAGTTTTTTAAAACTTCATTTCTACCTTCCTCTCGCC
CTTTCGCAACTAGCTGGGCACACTCCGGTTCATTAATGGCGTTAACGATCTGTTTAACACGTTGATGTATCTGTTCCTT
TAGCAGCATATACTTTTTATGTTCCTGTGTAATGAGGGTGAACTCATAGTCGCTGATGACTCCATTCAACCCCTTCCCG
GCATTCCGCAGAACAGCCTGACCAATTCCGACGGCGGTCGTGATTCCACCCATGGCTATACATAGGGGAGCTTCCAAAA
CCGTTCCTAGCACCCCGATCCCAATGCCTGAGGTGATAATGCTGATACTCAGTAGTCCATGTCACAATACCTCACCCAG
GTCCCATGCATCTTAAACTTCTTGGCGAGTCTTTTCTGCTGTTTAATCTCATCCCACATACACTTTTCAATCTCCTATC
TTCCCAAGTCTATATTTTTGGCTTTCGTGGATAGTATCGTCCTCCGCGGGTGACATCGGTAGGTTTGGATATAGCTTGG
TTACATCGCTCATTTATGCTATCAATAGATGCATCGTAACTCCGGCGAACGAAACATTCTTTTCATGGTGATATTCGTC
TGTTAGCATGAACTCCAAACGATCCGTGGAGCCCTTAAAACGTAAGTAGATCGAAGTGTCAAAACTTCAGGTAAGCATG
TCCCCCCAAGCGTTTAACTCTTTGGTGGGAAGCAAGGCCAGAGTTTTAGACTTTTTGCCATCAAGTAGGCAATCAACTG
TGGACAAATAAGCCGTAGTCGAATATAGACGTCAGTCCTGTAGACTGCATCGTAGTCACCATCGTAGGGTAGACCCAGG
AGCTCTTGCAGTTGTCTATGAATCACAACCGTATACCCGTCACTGACACGGAGCCTACAGAGTCCATTTTTCAGGACAA
ACAGGTTAATCTTGTCCTCTGCCTGACTATTCACAATAGTTGCCAATATCTTCAACGTTGTATAGATCGTTCATGATAG
CGATCCTAGTCACCCTCTGATCAGGCCCTACCTTACGTATGGTAAAGTCGTTGCTGCATTAAATGTTCAACCTCGTAGG
TGGAATACTGATAGATTTTAAGGCTATGCGAGTGTCCTGTCCTAGGTAGTCTTCAAATATCGTAGGCTTGACAATATCA
GTGACGTAGAGTTGCTTCATCCTTTCTTCTAAGAAAGGGTGAACATGTACTCGTACAACCCCAAGGCAAAGTACAAATC
CAATAGAGGAGAATGGCCACTTGGTATCACGAGCATTGAGCATTACGATCTGTACGTGTCTACAGATTCGCACATTGAG
GTGGTATTCCCTGATTTTACCAAGTATGCCATAAAAATCCCCACCAATTTGCTGAATGACCCTGTTAGGGTGGGTTGGA
CAGGACAGTCTTGGACTATTGGAATATCCAGGTTAATTTTGCCTCCCATTGCGCAACGACGCCTTTGGTCATCTCTGCC
AAGCATCTGACGGGTTCCGTACCCCTTGTCAACTCGACTTTCAAATTTCACGCATACTATCACATGCGTCGTATATTGG
CAAGGATGAAGTACCCATGCCTTATGACGATGGGTTTTCCGAGTACAAAAATCCCTACTCAACCTCAAGCTACGCTCAA
GTGTGTCGCCAGTATTGTGCAGATCCCAATAGTCCATATAAATTCAAAGCAGTTATGTCGTCACTCACCAACGGAAGAT
GGTGGCCCCAAGTCGACGGTGATTGGGTCAAGTTCATCATCCCCACAAGTCAGGGCCTGACGTCGGAAGGTCTGACCAA
GCTAAGCAAGATTATCAGGGCTTACGTGGTTTTTTTACTGGAGTTGCAGGCGAGGGCTTAGGCATCCTTAATCTGGTCC
GGTGCGGATAACTACACGGCAAGGCAGATCCTATTGCAAACATTTGAGGCCATGGTAGAACGTCAGGATAATGCAGGGC
ATGACATCACGGAATTCCAGAAAGTGTTGTAATATGCCCAAACTCCGGTGAATTTTGCCGTCATGCCAAGCGTGTAAAT
GCTGCTTTCTGATACGAACCTGCGTTTAGGCAAAATTATAGGGTATAACAACAACATTCTCATAGCATCTGCCAATGTA
ATTGTGGGGGTACAGGTTGATGCGAATAACAAGCTGATTCATACAGACAGGGCTATAAAACCACCTCCCAAGCATACCG
AGTAAACCATCAGACATATGGAAGCTATCAAATCACCACCCAAGCATACTATCAAACAACCTCCTAATCATACTGCACC
TCCTATACAGGTCATACCATATACACCCTCAAAACATACCATACAAGCTATACCATATACACCCCCAAAACATACCATA
CCCCACGCCTCCTACACCCGAACAACCCCCACAAAACCAACATAATGGATACCAAGACTGCCTTGATCACGACGGGGGT
AGGCTTCATCATAGCGTACATCTGGCTGAAGTAACCTATTTCCTTCCAACATATAGCACGGCAAACCCGGCAGCAGCCG
CAATGGCCATGAACAGATGCTTGGCCGCTACCATCAGAAAGAAAGAGACAACTGTGCTAATAATCCCAGGTAATGCAGC
ACCTGCTTTGCCTGCCAAGTACTTTAAAAATTTCCCCAATCTTTCCAACTGTTTCTCTACAAACCCTTTCCCAGCCCCA
TCCGAGGGACTTCCTCCTGCAACACCCGCTGTAGCACGTCCTCCCGTAACGGAGAGTACAATGGTGGAAACCAGCAGAC
CGATAGCCGATACGATACTTGCTGTCAAACCCTGTTCCCTGAAAAGTATTATAAGCTTTTCAAGCAAGGGCATGTCATC
TCCGGCAATTTTTATCAACCCAGCCTTGATGTTCTTCAGATGCTTAAAAATCTCAGAGGAAAGTATACCGTGCCTATCC
AGTACAACCTTCCTATCCTTTTTCAATATTTCAATATCCTTCTCAAGATTGGCAATATCCTTATCCCTTTGCCTCCTGG
CTTTCTGCTTTTTACGATTTTGCAATGTGAGTACTATTTCCGCTAAAGTTCTTTTCCCTGTCACAATTTTCTTAACTAC
AAGTTGGTTATCCTCTTTCATCCTAAACCTGTCGTAATGTATCGCATTAGGCACCAGATCCAAATCATCCATAAGAATA
GTGTAGAGACTTTTAACCCTCGATTTAAAAAGAACGATCTCGGTCGACTCCGTACCCAACTCCGTACCCGACCCCACTC
GCCAATGTGTGTCCGGCTGTTGTCCAGGCGTTCCAGGAAGCTGCTGCGTTCACTGGCGTATTGTCTTTCCCACCCTTAT
GCTCTCTACCAATATCATCCTTATGCGTAAATTCTCGATTATCAGCCATTTATATTAGAAAATTTGCTTATATATTAAA
CATTAGTGCATTTGGAACTACTCTGGACCCATACGCACGAAGCAGCTTTGTGGAATCAAAGGTCGGAAGCAACGTGTTC
AGATAAGCCACATACCAAGCACGATTAACCAGAACGAATGTTGATGTGCCAAACATGTCCCAGAATGATGTCATATTTC
CTGGGAGTCTCAAGCTCTTATTTGACTTGACGCTGACGGGGAAAAACACAAAGCGTACCCTAGTCAGCAACATCAGCAA
AAGTCTGGTGCGAAACCTACGTATTACCCTGAATAGCAACGAGGTACAGAACATAAGCGACTACAGCACCCTGGCAGTC
TACGGCGATCTCTGGCTAAACAAATTCGATCGTGAAAATAACTATTACGGAGTTCCAAAAGGTGTTGCAATATGACCAG
ACCCCCGTTAACGTCGCTGTCATGCATCAGGTGTATATGCTGCCCTCCGACACAAATCTGCGTATAGGCAAAATTGTAG
GGTATAGCAACAACATTTTAATTGCCCCCGCAAGTGCGATGATTGGTATCCAGCTTGACTGAAATATCAAGCCTATTGC
AAGGCATGCGTCTGCCACACCCCTCAGACATACCTTACCCACAAAGCACACCACACCACCCATACATAATTTATGACAT
ACCATACCACGCTAGCATATAACACCTATTACATCTCCTATGCATACTCCCAATCATACTATGCAGACCATACCACCCC
ACGGGGCTACAACAACATCGTCTCCCATACCCGAACAACCCCCACAAAATCAACACGAGGATACCAAGGCCTCATTAAT
CACCATAGGGGTAGGCATCATACTGGCTATATATGGTTACGAAAAAATAAGGTCTTATTTTACGTATAGCACGACAAGC
CCGGCAGCTCCTACGATGGCCATGTACAGATGTTTTGCGGCGTACGTAACGATGGTTGACGCTAACCTCAGAAGGAAGG
AGACTACTGTGCCGATAATTCTTGGCAGGGTAGCACCTGGGTTGCCTGCTAGATAATTCAGGAAGTTTCCAAGCCTCTC
CAGTTGTTACTACCTTCATCAAGCCCGACAAACGAAGTCCGTAGCATCATCATCCATCCCCTCCAAGGATTCCATCTCA
ATATGTCTGGCCTCCTCCTCTATTTTATTATACCTTTTCAGGAGATTTTGGGCCCTTAATTTACCGCCTTTGTTGGGTG
TAACATAGTCCACAAACCCCAGGGCTTGCAGTCGATTACTACCCAGGAACGTTTGTATCCGTTAGTTTTTAGGCAACCA
TCTTGATTCGTAAGTACTATTTCCTTGATGGTTTTTTCAACCTTTTACTATCTCCTTTACAATGAGTTGATTCCCCTTG
TCTTCCCCTGAACATATCATAATATTTTGCACTAGGCTGTAACCCCAATTTTTCCGTAAGACGATCGTAAAGGCTATCG
TTCTTTGATTTTAGTAACTTTTGCCTCTACCATGAAAGATCCCCATGCTGTTGTTCTGTTGAAGGCCCCGACGTTTCAG
GAAGTTTTGGCGTTCCAGGGAGTTTTGACGTGGTATCATCAGGGTTATCTGGATAGCCCCTATCTTCCTCCTCATCATC
AGGTACAAATACTGGATTGGTCAGCATTCTTTATTTAAAATTTCCCTATATATAATAAATATAAGTGCATTTGGAACGA
CGCTAGAGCCCTATGCAAAGATGAAGCAACTATTTGGTATCAAGGGCCGAAAACAAAGGGTTCAAATAAATCACACACC
TTCAACCATTAACCAGAACGCGGACCTGCATGTGGATATGCCTAATATGTCCGGGAATGATGTCATCTTTCCGGGATCC
ATCAAGCTTCTATTTGACCTGACGCTGACGGGGACCAATACAAAGCGTACCATTGTTAGCAACATTCGTAACGGCTTTG
TAAATAATCTACGTATCACTTTGAACGGCAACGAGGTACAGCATATTAGCGAATACATTATCCTAGCCTTGTATAGAGA
CTTGTGGCCGCAAAAACTTGATAGGGACATTAACCTTGTTTTAAAGGGCATCAATCCTAACGCCGGGACTATCCGGGCC
CTGCAGGTCAAGACAACCGACCATGTCGGGACAGATGAGGAGAAGGCCATCGTGATCGTACAGGGGATTTCATGGCTTA
CGTCTACCTCTTACAGGATGCCCAATTAAATATCCTGGATGGTAGGTTCCACTCCGTGAAGTATTAAATGAACACAATT
TGTATTTGTCCTCAGAGGCAAATACAAATCAATATGGAAGAAAACAAGAGATGCTCGAGTTGTAAAGAAGCGTTGGCCC
TGGATGCATTTAGGGTGTTGAAAAATGGAAAACTGACAACAAATTGTATAAGTTGCATGGATAAAAAGAAACAACAGCG
TACTAAAAACAAGTGCCCCCATCAAAGGCAGAGATCCAGGTGTAAAGAATGTGGCGGAAGTGAAATATGCCCCCATCAA
AGGATGAGATCCACCTGTAAAAAGTGCGGGGCAATGGTATTTGCAAGCATGAAAGGCGAAGAACAGAGTGCAAAGAGTG
CAAGGGAAGTCAGATTTGTCCCTATCAAAGGCAGAGGGCATATTGTAAAGAATGTGGCGGAAGTAAAATTTGTCCTCAT
CAAAGGGTGAGATACCAATGTAATGAGTGTAGGGGAAGTCAATTACTCTTGTCAAGGCTTTCATCAGCTACACAGTTGT
CCACGACAAACAAACTCTCCTCACCCGCTAGTAACGATGACAATTTCTGGATCCAGTCAAACTGCTCATTTCCGGGGTC
TATAAGGAACACATAATCATCCTTCCAGAGCGATGCCCTCTCAAGGTATGTCTTATTCCACCGTATAGTAGGGCACAGT
ATCACAATGTTGTGATAGTGTCTCCTATACTCCTGCTCAAGTAGATCCAAAACACGTTGCGTCTTGCCACAGTCTGTTG
GGCCTGTAAAGATAGCTGTATGCAGTTCCTTTACAACGTCTAATGACATTTATTGACATGACCATTTCTTATTATAGAT
TTTAGGGTATATAGCCGTGCATGGAGAGCATATTAACACACCACCATGATTATTCACCAAAGACCCCCGGCAGGCAGGA
CAGAGCTTGGTATATCGAGTCTGGTATCCGAGGGTAGAGGATCAAACACTAACTTACCCTCCAGGCAACGCATTACTTT
GCGGTACCTCTTGACGAGCCATGACTTCTCCGGGATGGCATGCTCAGAGGGTGCCATGATGAGTTTAGTGTACTGGAGT
ATAATGTCGTATGTGAAAAATGTGTAAAGAACTACGTAATTCTCATCCTGTTGAAACCCCCGAATCTCCTTGTCAATAG
TAAGAGGGTCTACTTCGTAATCAATATCACGCATTTGGTACGCTGCTTCCCGTTTGCCATATTCAGGCAGCCTATGCAA
CTCATTGTTCGACTATTGCCCCTGATCCTGAAATTTTCTAGGGAAAGCAGTTGCTTGCATTTCAGGCATTTCTTTTCCA
TTTGTATTCACCCGTGAGTGTTTGTGCAATACCATAGCAACATCAGCAACCGTTGAGACATTGTGATGAATATGAAGAA
ACTCGTAGTGTTCCCAGTCCATTCCCTCAGAAAACTGAGCTTCAATATGAGCCATCCAGATAGCTATGACCTCCTTTTT
TTAAGCAGAAGCTTGCGGGGTCGTCTGCTTTTGCGCTCCTTTGACGCTTTCTTGTCGGCGAAACACCCGATGCACTGTT
GATTTTTTTGATCATTACGTTTCATCTTGAAATTGTTCAATGGGAGATAGTGCCGAACATATTTTACCCTCCTCCATAT
TGATTTCTATTTGTCTATACGACAAACATAGTGTAATCTCCCAGCGACGAAGCATTGCCATACTTGAGTAGTATTTTAT
GATCGATATGCTACCCCTCACCATAATTGTCCCACGTCATCCCATTGACGAACCGAGCCCAAATATGGGCCCACAGCGT
TGCGATACTCCTGAGACCCAAGCTCCTTATTTTCCTTCAGGGCCTTGCGGGTTGTTATGCCGAGATGGCCACGAGGGTC
GCAAATGGGGCATTTGGTTCTTTGTTTGTGATAGTCGCAGATGCTTCCACCTCCACATTCTTTACACTGTGGTCACGCC
CTTTCATGCTTGCAAATCTGACTGCCCTTACAGTCTTTACAATAGGCCCTCATCCTTAGACGGTTGCAAATCTGACTTC
CCTTGCATTTCTTCCAATAGCCCTTTCGCTTTTCATGAGGGCAAATCTGACGTACTTTTTCTTCACTCTTTGCATTGAT
CCCTCCGCCTACCATGTTTTCAAATCTGACTACCCTTACAGTCCTTGCAGCAAGCCCTCTGTCTCTCATGCGTGCAAAT
CTGACTGTCCTAGTATTTCTTACAGGTGGATCTTATCCATTCATGTTCACATATTTCTCTAACACCGCAGTCTTTAAAA
CAAGATCTTTGCCTTTGATGCAGGCACCTTGTACGTTTCTGTAACGCCTTGGCTACGTTCAAGCATTTGATGCACATTT
TTGTCAGTTGACCATTTCCTTTGATTCTAAAATTGTCTAAAGAAAGATAGTGCTTACATTTTTGACATCTATTGGCCTT
CTCCATATTGACTCGTTTTTGTCCTTGGGACAAACACAGCATTTTGCATAGCATTTTGAAAATCTCGATATTTGGCTGG
GCTTTGCCCTGTTGAGGCTCTGGACTAGTTGCTAGCTTGTGAGATTCATTCTTGCCTATACCAAACTTATGCCAAACCC
CAACTCCTATGGCAAGCACGGCTAAAGTCCCCAGCCCATGAAGGTATAAATTGTCCATCGACTGTACGGAACTTGCAGA
AGAGGCTTTGACTGTAGGCTCTACAGTACCCTCTTGTTGTTTCATTTCTTCCTTTCTTTTCTTCATCAGTGCCGCCAAC
CTGTGTCCTTGGGCCACACGCCCCGGATGCTTTACTGGCTTTGTAATGACTCTTTCATCTTGTTTTTGTTCTTCCTCAC
TCATTTATCTTATACCACCGTCCGAGTCTCTCTCTCCTTCTCCTCCGCCTTCTCCTCCTTCTTGTTATTGATATGCCAG
ACTGTATGCCCGCCAATTAAAATAGTCGCAAGACACTTGCCGAATGTACAGTAGACCAGTATGGCCAAGTCTGCGAAGG
AGTCTTTAATAATAGGGTCATTATTAATATCATTTTTCAGAATCTCAACGCTATCCAAATTTACAAAATTGTTAACCAG
GTTGGCATATAGGGAGATGGCATTGGTAGCAAGCGCCCTTGACGTCTTCTCCCCCTTCTCTTGTAATTATCGTTGTACG
TACTCGGCATGTACCTTTTCTACCGCCTCATCAGGGGCCTTGTCGACAAACCCTTCTGTACATTTCTTGGGCAGGAGAT
GGCCCTTGCCTTTGCGAAGGGCCTCCTTCAGGATTTGGCATTTATTGGTGGGTTTCTCTAAATGTTCATATTCTGCGGA
GACTCCATCAAATACGCGTGCAAGCTCTGAAATTCTCTTTATTGTACGGCGATATCGAAAAAACCAAAACGCAATCAGA
ACATGCGGTAGAAGTATAGCGATTAGTAGGTACATGTCCATTTATTTCCGGGCGGACACCAGGCGGCGGCCACAGGTTA
GCGTTGTAATCTGGTCAGGTTGTACAAGCCTTTTATCATCTGTCCTAATAAATGGTAGCTTCGATACCTCTTGGGTATA
TATTTGATGGTTCTTGGTCTGAATCAGCACTCGCCGATAATCGTCAAAGGTGATAGACTTTTTGATCACACATCTCCTT
ACGGCCTTGCCTTTCCTGTCACCGCCCTCTTTTGGGAGGCTCTCGTAGGCATATAGTTTTGCTCTCAGGATTATGAACT
CATTCATAATCTTCCCCGCTAGTTCGTCCTTCATCATACCCACAACCTTCTTGTTTTTCCCTATAGGAAGAGGTATATT
ATCGTCCTTGTTGTAGGCACTGGTATCGAAATGTGTCTCAAAATTCTGCGCAATATCGCGGTAGAAGTCGTCTTTTCGT
ATTTGATATACAAAGCTGACTGTGTCCATGTAGCAGATCTGTAATTTGCTACCATATATGGGCTGCATATAGTCATAGT
GGAACTCGTACATCAACATTTTTGACAAATCCAGGATCGCTTGACCTATATACACTGGTTTGTTTATTTTGACTTCTGT
TTTGCCCATCTCTACACCTAGGAGGTGCTAACTGAATCGGCTTCCACCCTTGAAATTTGGCTTTATGACAAGCCTCATA
TACTTGTCCTTGCTGGTGACCAGCTGGATGTTGCGGTGGTTCCTAATGTTTTCCATTGTCTTGCCAAACACCGAGAGGT
TCATCAGCTTGTAAAAGTCCTTCTCAAACTTTTCTTCGCAGCAGTCTTCAGCGTCGTGTTGTGATCTATGTACCCTTTC
AACCATGCCTTCTGGTTAAACTGAATGACCCCGTGTACATTCTTCAGTTTAAGTTCATGCTTTATAGCCTCGTGAAGGG
CTATGATATGAACCACATATCCACGCCTGTTTTCCAAATTTCCTACCAGTTTTACAACCTTTTTAATCACCATTCGTTT
CGGTAAGAACGGAAATTCTTTATGGATATGGCGTAGCCTTGTGGGGTAGTCGATGTTAACCTCTAAAATGTAACCATAC
TTGTTCTTTTCAACGAGTTTCGCAATTTGCTTTTCGGTAAAGGCCTCGGTATTTGACACTCATTTCAATCCATCCGATG
GCAGATCTTGACACATCTCCCACCTGTATAAGTTGTTGGCATCCAAAGGATTCAACCTCTGGATCGTACTGGTCCCCCA
TGTACTTGTTGTTTGCCTTGGCATACCTGTGTACAGCCTGGGTTATACCTCCACGCATACCTTTTTCAAACATCAGTAG
GATATTGGGGTCCGTGAGGAGCTCTAGTCTAATTCCGGTATACTTAAGTGTTGCTTTCCATGCCAAGCCGGACGCACTG
TAAAAGTGCGCAGGACTTGGAGCTTGTCAAGCACACATTCCGGAACGTTTCAAATACGTCGGCAAATAACATGACGTCT
ATGGTCAGGTAGATGTCATGGTAGTCGCCCATGGTTACGTCATCACCCTCTGGGGCAATATAATTCCATATCTTCTTGG
CATAGGCATAGTCATTGTCGCTGATACCCTTTATATTCAGCTTGTTGTAGAATGCCTCCTTAGGAGGCAGCCCTAATTC
TTCGAATTTTTGTCAATGATCCATATACTCACAAGGGTACACACCTTTTCAAAGCATTAGCCTGAAAAACTCATCCTTT
TCAATTAATTTTGCCATGGATGGTACGTTTGCCTTTACCTGGGCCCGATTAAGTTGCTTCGTGGTATTCGAGTCGCAAT
TTTTACACCAAAACTTTGCCACATACTCGGCGTCTATACTCCCAAATTCCAGACAGTTATATGCAAACTGATGACATTT
AATACCAGCGGCATTTGCCTCAATGAGGTCGCTTGCCATTTTACACAGGCTTGATGGCATGAATCGACAACTGTCGATA
AACCTAATCCTTATGCTTTTGTAAACCTTTCCATCGCCGTACCCTATGCCTGCAAGTGATTTCGTGATTTTAACGTTGA
AGCTGATGTACTTTTCAGTATTCTTTGCAATACAACCAATGTCCTGCGTGTCGTACTTTTCACCCAACTCTCAGAAAAA
CAGGTGCGCATCGTACCCTGAAGGGTAGTGGAAAATCACAGGTATGTGACTAGGTATCTTGTATTTGAGGTTACAGCTA
TTATGCGCTGCGCCTCTATACAACCCTGTATAGTGGCAATGGTCCCTAACCTTACGGTTATTTTCGCATTCGTCAAACG
GCTTCATGCAGATGTGGCAGTGCGTGGCCTCGTTGTGTTCTCTTTTTAAGACCTCTGTTAGTTTAGCCATGGGTTGTTG
GGAGTAGGTATAGTATAGCCTTATCTTCCAGATGATACACGAAGCGGGTTACACAGTCCTTACCACGGTACACTGTTGG
GGGATCTGCTACATCCCCATAGGCGAATGTACTATATGTACACCACCCCAATGGTACATGCTTACTCAGCCTTTTCGTC
TTGGTTTCCCTTGCATCTTCTACCGGGATGAGTATACTCTCAAAATCTGCATATATTGCAAAGGGTACTTTGAAATGTT
GCTGGCCATCCCTATAATGTACCCATTTCTCAGACTCGTTTGGCATCGTGATTTTAACAGCCTCGTGGTCCTTGCAATA
GCCATAGTGCTTGTACCTCGATTCAACCGTAAAAAAGGCCTGTAGGCAGTTCAGGCAAAAATGCATCAATTTTGTGTTC
TTTAAAGTATGACTACCTAGTAGTCGCGATAGACTCTTGACGGCTGTGTAGTGAGTCTTTTTGTCACCTGCTTGTTACG
TCTAATGTTGTGCTCTGATCGACATAGGATGTTGATCTTCTTTTCCATAATGTATAGGACGTTTACCGCAATGTCCCTA
TTACTCTTCTTAAACCTGCATATATCTTTGATGCTTGTCGTAAACTCTATACCCTCCCAATTGTAGAGGTCTACATAGA
GTCTCAACTTAGTAATTCTTTGTGCATCTATTTCAATCTCTTTATGGTGTAGGCATGCGATGACGCCCCACTTAAAACA
CTCCTCATCCTCATTTTTTGGATTGATGATGGCCTTCTTCGAAGCTGATCATTTGAGGGATTCTATAAACGATGAACCA
CTTGTTAGCCGCAACTTATGGAAGTCTACATCCAGGTGGATGATTCGACTAATCGTGAAGCCGCTCTGGGGTTGTGCCG
GATGTTGCACATGCGTCTTGATTTGAGCAAACATCCTATCTACTATGTCGTCTACGTCGCTACCCTAAAAATTTAACAT
CCTATCTACTATGTCGTCTACGTCGCTACCCTAGAAATTTGATGTCATATTACTATTGAAGGCCTTCTTAACCGCAATT
TACTCGTCGTTAACCTCCCCCATGTTTGTTTTCTTCTTCCACATGATCGATAGGGACAGCTGTACCTTTGCCAATCCCA
TTTCCACCACCTGCTTCTCAACCAATGTTTTCACGTTTATCCTTACCATCCCCATATACCCATCGAAGTCGGCTCTCAT
ACCAGGAATGCAGAAACTTCGAATGTCCTGTGGAGGGCTGCTTATGTTCCTGAGGCGTAAAGTCTTGCTCCGGTTAATC
ATATAGATTTTGAATATCCTCGATATAGTCCTCCTCGGCCTCCTGTTCGACCTAGGTTCGAAGTGTAGGTTTCGCTTTA
GCTGTTTCATAGAGATTCATCACATTACGCTTAAAGGCTGTATAGGTTCTCTTGACTCCCTCTTTTACAGGCTTTGGAA
CAGCGTTCACAAGCCAGTTATACCACCCTTTTATCTTATCCCCCACAACAGAACGATTTTTCGATAATTCCTGTTGTTC
AAAGAGGTCCATATCGGATGGAGGTAACATCCAGTTATGCCATTCCCGGATTTTACCCCCTATAGTTGGACGGGTCTTT
GCCAGTTTCTGTCTTTCGAAGAGGTCCATATCCATGTACACTAATTCGGCTTTGCGTAACCTGTAATACCCCGTAAGCC
CACGGCTTTTCGCGAAATTACGTAATTGTTTCACAGTGTGTGTGTTCATCTTTATTGTATAGAGTTTTTATTTTCCCAG
AGAATTTCATCACGGTCAAAAACTAACGCAGTATGTTCACCTCTTTACTGCGCATGTGTTGGTTTTTGATAACGTCAGC
ACTATATAAGGGAACTCCCTCTCCAAGTGCGCTAGAACTTCGTTTACTCATTTGCTGTATGATAGGGACTTTACTCTTA
AATTCCATGGATAAGCACTGCATGGTATTGGATTTGTTGTGGTTGACCGTGGGTGTGCGCGATGTGCGTGCGCGACTAC
GCCAGAACATACATTTCTCTATCTCTATAAATTAATTTATTAGGATTTGGGACGGCTTTTCATTTAAGTCTCACTATTT
TCTGCTCAATGATAAGCACTCCTGCTGCTATCTCGGTTTACAATTGGTTGCTTTAATTATTCAATGAATGAGTGATTTG
TGTTATTATAAAAAAATTCTGGTTCTTTCGGGTGATGATTGCAGAAGTTATTATATGGTCAAGAGGATACGCTTAGGAT
ACGTTCCCGAAAACCTTAATAATTCGTTTCCCGAAAACCTTAATAATTCGTTTCAAATTTCGATCTGTTGGGATCAGTT
TATCCTCTTCCTAAAACATGGGAAGCATTTTTCATATAGACCTAATGCTAAGGAGTTGCAGTAGTGCAACTGTGTGACA
GGTCAGCTTATTGTTTTGGTCGTCTATCTCCGTGTTGTGAGGGCTAACAGTAACGGGTATATTATTCATCTGAAAACTT
AAACTAATCACACCTTACAGGTAGCTACTAATTTTGGTGTAAGTTCGATCGATGACTGTTTGTACCTATTGTCTTTCTG
ATATAAGTATAATGGAATTGTACGTAATTACATGTAAAAAAGAGGTAATGCAGCTCTAGGAAGTTTAGAATTCTAGAAT
GAAAGTCCGTCTGTCTGTTTTATATGTAACAGGGTTCTTTTTAATCAAAAACTCCATCCTAGTAGTAATAATAATAGGT
TAATTAAAATTACGTGGTACAGACATTATGTGAAAGTTTGATTATAAAATTTGACTATTGGTTTATGAAGCAGTTATAA
ATGTTTATTTCGTATTGAGTTAACAACTTAACTTTGTTTTTTTAGTTTTTAAATTAGATGTTTTCTTTCTTATGTGTTG
ATCTGGTTAACGCTTTAAATTGGATTGGTCATATTGAACGTTAGTATCTCCATTTATGAATTTCCTGAATTGGGCGATT
GATGGATTTGCTAACTTTGTTTCTGAATGTAACTTAACATCAAGTATGCCCAGTAAAAGGAAGAACAAGACTAAGTCTA
GACTTGCGCCCCCGGCTTATAAAACTCGTTTTCGAATCCGCCCTCCTCTCCTCGCACGGATTCAATAGTCTCCGCTCTT
TTGTCCTGCACAATATTATCCTGCTGCTCATCTAGCAAGGTAAGGAATTCTCTAGTGTATTTTCCTGGTTTAGGCAAGT
GGTGTAAAATAGAATTGTACAGCGGAACCATCCAGGACTAAAATGCAGGTAGGCATCGCGTAGACTTCAAAACAAAGCG
AGCTTTAATCGCTCCGTTTAAGCAAGCGTGATCTTAGTAAATCTTTATAACGTCGTAGCAAAATTTTAAACTTAAATAT
GTATCTGTCACAATTAGCTCTACCAACCCTTCGTTAATTAGCTACATGCACTTTGGAATATCCAGCAACCAAATCCGAC
TTATAGCATTGACATGGTGATTTCCTTGTCATACAATTGTATGTAGTAACAACGGAAAAAATACATTTATGTAAATTCT
TCTCTATGAAATGCACCGTGTATTTTATAAGAATTATTCCGTTTCAGCCTTAATGTTCCTAACTTTTTGACAAATACTA
TCCTCCTTATTCTGAATACATTCTTAGCATGTCCACGTCCTGAAAATATAATGCCTTAATAAAATAAAGCTTGCTATAG
CCATTGGAAAATTATTTTTATATTTATAACAAACAATCGAGGTAGGACATATTCTTAACATATTCTTAACTGACCCTGG
GTATATTCTTACAAAAAAGAATATGTTCAGGCGCAAGACATGTTTCACTTCATATTTAAGGAAATGTTTAGCTTTGAAA
GTGTAAACGGCTTAAATATCGTTATTCAACTAAATTCATTTCTCTAAACAGATAATCTAAACAACACACCTGGTTTTCT
TTCGCTTTCTCAGTAGACTGCTAGCTAGCGTTCTCTGGATAAAAGTCCAATACGTTTTTTACTTCGATTACTAAGCTTC
GCTTCATCCCAAAAGAAAACAAATTGAAAATGTATAGCCACCTACAATTTTCTGATACATTTCCAATCAGTTCTCTTTT
CGACGGTATATCATCGTACGTTTTTCTTCTTTATAACAAATATTTCTGACCACATGACCACAACATAAACTTTTTTTAT
TCTCGCTCGACAACAACAGTCATTCTACAACAACAGTTGTGTTTTTTACATTTCAGATTCGAATTACATTCATATTTGA
ATGCGATACAACCTCGGTCCCAGAACACAAAAATTGAAAATATAGAAGAAACAAATAACCTTTAACCTAACCTCATGAT
GAGTAAACATTGTTTGAAATAACTTTTTTCAGGATTACTTTGAAAAAGAGACAACCTTCTTCGTTTCGGTTTTCTTTCT
TCAGTTGATAAACTTTGTCTCCGTGAGATACGGCGCGCGCATGGTAAGCCGGGGGTAAAATTAAATTATTCTATCTATA
ACGACCAACGGGGCTTTTAAAACAAAGAAACAAATAATAACATTTGAGAATAAAATAAAAATTAGCTTAAATAAAATAA
AGAAAAAGAGTTTTATTTTTTAAGGTAAAAAGAAAAAAGAATTAAACATTTAAATAGTAGCCCCCTGATTTGCATTTTT
TTTACTTGGTAAATTTTAGCGTAACGCCATGTCATAAAAAAGTGACCCGTACATTGTGTGTCGTGGACTCACATGGTTA
CTCACACAAGCGTATTATTATATAGACTAGCTGAATACCCGTGGGGGAATCCACTGAATCTCTCATTAAACCGATGTAA
GGGATACCAAACAAAAACATACAACACAGTAATATGAATTTTTAAAAGTCACAATTTGTATTATTTAAGTTTATAACCA
CTAGAACAAAACGTCCAAAAAAATAAATATGTGCAGCAATAAAAAAATAACAATAAAAGAGAAAAAAACCCTGGGATTG
AAGTTGCTCACAATCTGCGTTATATTTGTACCCGCTGAAACAGAACGCTTAAAAATATAAGCATGTCCAGCAACAAATA
AAAATGCAAAAAGTTTAACAAAATCGAAGGTGGCTAACAAATCTGTTAAAACTATATACTTGCTTTGCCATACCCGAAA
TATAACAGGGAAAATGGTATACCAGACATTAAAAAAATCGATAAGTCACACAAATAAGGTTATTGCAAAGTTTCCACAA
CGTACAGATTCTAATGCATCATACCAAATTAGCTATTTAGTCTATTGCATATAGCAACCTTCCCAATGCGCAAACGTGC
AGTGCATGATAACAATGCAGTGTTTTCGAATTAAAGAATCGAATATTATTTTAAACGGTAACGTAACAGATGTAAACAT
TGATTTAACTTTGTTTACCTTAAGGTTTATTATAACGACATCAACCACTTCGTAGTGTTAAAAACAGCAACAACGAAAA
AATACTTTCTACATTTTATATAAACTCTTCTCTATTATATACACGCTGTATTTTATAAGAATAGTGTTTTTTTTTTTTC
GTTTCGGCCTTCATGTTCTTAGCTTTCCCTGGTGTACTTGCCCATTGTTTTGGAGAAAAAAAAGGTTCAAATTTTTATA
TTAAAAGAAACAACCAAGCTTAGACATCTTCTTAGGATATTCTGACCCATTGTTTCGAGTATATTCTTACAAAAAATGT
TAAATATGTTCAGGCTAAAGACAAAACATATTTAACTTCATATTAAAGGGAAAGTTTAGCTGGAAGCGTGTAAACGGCT
TAAAAACGTCGCTTTACATTTTAGATTCTTATAAAAATTGTGTCAAAAGAAAACGTATTTAAGCTCAAGACGCAACAAA
GAACTAAAAATTTAAAGGAAAAGCTGAGCTCTGAAAGTTAAAACGGTTAAAAAAAAACGTTACACACCTAAACTTATCT
CTTTACCAGATAAACTAAACAACACACCTGCCTTTCTTTGGCTTTCTCAGTTAGTCTCTGGATAAAAGACCAATCAGTT
TTTTACTTCGATTATTAAACTTCGCTTCATCCCAAAGAAAACAAAATGAAAATGTATAGCTAGCTACAATTGTCTGATA
CATTTCCAATCAGTTCTCTTTTTGACGTTATATTATCGTACGTTTTTCTTCTTTATAACAAATATTTCTAGGAACAACA
TAAACTTTTTTTATTCTCGCTCGACATCAACAGTCGCTCTACAATGACAACAGTTTTGTTCTTTACTTCTTAGATTCGA
ATCATCATTCGAATTCGATAGTTTTTTTAAAAGAAAGCAACTTCGGTCCCAGAACACAAAAAAGATAGAAGAAGCAAAT
AAGCTTTTTTAATCTAACCTCGTGATGAGTAAACCTTGTTTGAAATAACTTTTTTCAGGATTACTTTGAAAAAGAGACA
ACTTTCTTCGCTTCGGTTTTCATTTTTCAGTTAATAAACTTTGTTTCCGAGAGATACGGCGCGCACTTGGTGAACCGGG
GGTAAAATTTAATTATTCTATCTTAAACGACCAGCGGGGCTTTTACAACAAAAAAACAAATAAAACCATTTAAAATTAA
AATAAAAATTAGTTTTAATGAGTAAGGAAAAAGATTTTATTTAAAAAAAAAAATAAGAAAAGAGAATTTAATATTTATA
TAGCAACCCCCTGATTTGGGTTTTCTTTAACTTGGTAAATTTTAGCGTAACGCCACGTCGTAAGAAAGTGACCTGTGAT
TTGTGTGACGTGGCCTCACCGTGCGCACACACACACAAGGCGTATTAATATATAGATAAGCCCAGCCTAAAATAAAAAA
AGACCTCAAAAGAAACATAAAACAGTTGTTGTCACCTTGTCTTTTTCGTTTTGCTGCACAAATTTGGTTTAGTTGCAGT
ACCACTTGTTTTCACGCACGACCATGCCAAATAAAATTAATATTGTAGGGAAGACCTTGATTTATAAAACTGCATTTTA
ATGGGATTTTTTATGGAATATAGATAGTCCAAGCACCCAATTGTCCCTAAATTAAATTACACATAAATTTTCTTATGAA
TTAGCAGGAGGTACTAGTAATCTTTGATCAATCAATTCGTAATGAGGAATAAATTTTGTGGATTCCTCCACAACAGTGG
GAGAAAGTTCATATCCAATCCAACTGTTTTCGGTCGAATGTACAGGAATTTCTTCATACGTAGGGGTGACAAAAAGGTC
ACTTAGGCTTGTGTATGTGACATTTTGTTGTTGTTCTTCATTTTCTAAAACAAAGATTACTGTTTTTGAAGCATCAATG
GTTTAAATACAATTGTAGACAAAACTGTCGAGACAAAGGCATTTTTGATGATTGCTCAAATATGTACTAACGCATCAAA
TGGTCAATACTCCGCTCTAGGACGGCCCCTACCCCCACAAAGTAAGTTTGAAATGCCTTAAGACACAGAAAAAATAGGT
CACTATCAACATTGGCAATTGAGCTTTGACGAGTTAAAAATGCGGAAATAGACTATGGAATTGCATGTCCTGACGAACA
TAAAAATTGGCTGTCTTGTCGCAATTTATTTTCACAAGGATTATAGCTGTACAAACTATTTGTGCTCTGCGGATTTGGT
ACCGTTTTTTAAGTTATTTATTGAATTAAATATTTACACGGTATTATGAACAAACAAAAGCGAAGGAAAGGGCATGTGT
TTTATATTATAGAAGTTTTTAAAAATTCATATGTGATGTGTTGTACAAAGAATATGTGAGCTATATGTTATTTTCAATA
TCTTCTAGAGGGTTCCAACCCTTACCTATTGATTAACCAGTTGTCATAAGACAGGTATCATCATTGCAGCTTGCTGTTT
TGTCACCTCATTTTCATTACACACAGTTGTTAACTATTTTATCAGAATGGATAAGCAAATGGGCAAAAATAAAACAATT
GTGAAGGATGAAAGAGAAACTATTGTGTTTGTTTTGGTGCATCTAAATACACCCATTGAGGAATGTCTCAAAGACGCTG
ATACCCTATCTAACTAGAACTACTTGCCCATAGTTGTGAAACTGGCGCATGCATTGATTTCCACAACGCTCGTACCTAA
GTTGGTGGCCTATATCAGGTAGGCCACGTTTAGGACTAAGCGTAGAAGACGTGGTCGTTTATCATACCGTAGGTAGGTC
ATAGCGCAATAGGAAGACAGGAAGTGGAAGGCGCTTTTTTGATACTGCTCAAGAACAGATAGATGAGTTGGTAACAGAA
AAATGCACAACAAGGCTGTGTAATGTTACCACTGCATACTGCATAAGACCCAAGACATGTTGAACAGGGTCGTTGATCG
TAGCCCCATTGCTTTAATTCTCGAACTGGCTCGTTACAACTCATATGTGTGCTTATGTGTGTCATACCCTTTCTAAAAG
AAAAGATGAATGTCAAAAAGTATAACCTTAAGGTGAGGTACAAATCTAACAGGAATTCTGTCAGAGTGAGGTCAACTTT
GTGCTGCATTGTGCTAATGAAGCTTAACGCATCTTTGCCAAGAAAATGGCGGCATGTTTGCTACTTATAAACACTATCT
TTCAGTTCCACGTGTACTACCTTTGACGAATACCTGCACTGCTTGTACTACTGCGAGGCATCCTTGGAACAATCAAAGC
GCTCATGCTTTTTATTGATAGTTCCAATCGGTGTAAGAAGCCTTACTTCACCTCTGCGTTTGCGTAGCGCGCATAGAAA
AGGCTTTATGTGGGAACTACAGTAGTGTCACAATAACAGCCTTTTTTGCAGCCAAGACCTGCAGAAGGACTAAACAATG
ACATTGTACCGACGGTAAAGGGAAGGGTAGAGGGAACATCCGTTGCTATGTCTTCTTATTTTCCGATGCTTAATTAAAC
TTGGTGGAAAGTTATCTCATAGCCTAAAATACTGAGAGTTTCCGTAAGGTTTGGCGACGCATAAGCAATGCACAAAATG
TAAACGTTTCTTGTTAAATGAAGAGCTAAGATTAGCATGTTGAAAAATATGATTATATACTAGACGTTCAATAAATGAG
CATCCGCTAAAGCCTAAGCAGAACTAAGGCTGTGAAATCACAAAAACAGTTCTGGGAAGATGCGCTAGTAAACGCAGGA
GCAACTTTGACATCGCAAAGTAACCCCATATATCGGTGCTTACCGACTCCAGGACCTTATGCTAGACCTACCTAAAACG
AGTATAGGCGGCACTCTCGCCAAATTATTAACGTCCGTCCAGCAATACGATGTACCGTAAAGTATCTTAACGTCCATTT
GGGTGACATTTAACTGGTTCTAATAAATTCTAAGGACCATCTGTTTTAAAGTAGAAAAAGAGGTCTCACACTGCATTTA
GATTTTTTAGAGGGTACAACCTCTACAAATTTAATTAAATAAGTTGTAAACTAGTTCCATCATTACGGCTTGCTGTTGT
GTTATTACATCCCAGGAAAGCCCCCTTCTGGGTGCTCTCCTTGGATGCTGAGGACAAAGTTGACTGACTTGTTGGCTTG
CAATCTATAGATAGGTGTTAAGTATAAAAATGATAGTAGGAGAAATATACTCCTTAAGGAAATAGACCTTTATTGTTTA
AGGTAGAAAGAAGAAGAAGAAGCATAGTCTGTTTTTGCATTGGGTTTGTGCAACTGTATAGTTACATAATTGGCTTTTG
GAATGCTTAAGTTGCTACTCCGTTTCATAACTGAAGACAAGTCAACAAGGAGTACCTCACTCAGGATCTGTCTATGACA
AGCGATTGTTTCATTTTAGCTAAGTAGTTAAAAAAAGATCCAATACTATATACCAGATATGCCTGAAATTCCCATAATC
AAGTGGACAAGAAATAATAAAAAGAGTATGTCCACCATAGCGACTGTGCTGAAACAGTGTAACATAATTCCACAAACTG
TCGTCACAGTCGAAATATTTTTGTTACCACTTTAGATGGTAATAAAGTGGTGTTGAGGTAAAAAGGTGTTCTTATGTTT
ATGAAGTGGAATGGTTTTATTGTTTACTTTATTCTTCTTTATACCGTTATTTTTATTCTTCTGTATTTTATTTTTTTCA
CTTCTACATCAGATTAGTTTTGTTTTACTTTATCTTAACACCAGTCAATATTATGTTTTTGTTAGTGACCTATTTTAAT
TTATAGCTACCCTATTTTACTGAGGAATTCCCAAATCAACAATTTAATTTACTAGTCGTTAGCCCGTGGAAAAATCCAC
GGGTTCGCCAGTCCTTTTTGTACCGCATTGCGTGCGGCTGGTTAACTGCGCATCTAAGCTACCATTTTGCGTGACAGAC
AGACGGACGGACAGGCATACACGGGTATTATAATGTACACTAGTCGTTAGCCCGAGGAAAAATCCACGGGTTCGCCCGT
CCTTTAAATTTACCCGTCGCAACAAAGTGGACAAAAATAAATCGCATTTGATATTTGTGTTTCCGTAACATCATTTTCT
AACTCAGCAGGGGTCCGCACAGAGACAGACAGACGGAATACGGCTATTATTAAAGAGATTTGTCCTAAAGGTAGTTTCA
TTTGAAGTAGGCATATTAAAGAATTTGAACATGGTTTTACTTTTAACACGATCACATAGTCAATTAATAAACATTACGA
GCACCTACCTCGTAAGAAATTTCTTCTGGATAAATATATAAACAATAAAATGATAATTATGAAAGACAGAACTGATAAA
ACGACAAGAATATAAAACTTTAATTGCTTCTTGTTTGAGGTTTCATGACTGTGTCCTGGCCCTAGAAATAATAAACCAA
ATGGAATCAAAGTGATCTATCGTTGCCCTTCATCAAGAACAAAATGTCTTGTCTCATGAAAGAGAAGTGATAAAGCAAC
TTTAGCGTACATTACAGAGTTTTCGGAATGTTGGTATTAGTGGATATTTCTCTTTTTTAGTGTTTTAAAAGTACAAAAA
TATAAACATTAAATGTCTTACTTGGAAATGTGGTAAGTACACTCTCGCTTATTTTTTGAGATAAATGTTTCCATTTCAA
AGTGTTTTCTAAAGTATATAAGTTTATAGATTAAAATGTATAACGATTTTCACGTACACTTTCGCTTATTTTTTGAGAT
GAATGTTTCCATTTCAAAGTGTTTTCTAAAGTATATAAGTTTATAGATTAAAATGTATAACGATTTTCACAATAAAAAA
GGTTTTATCCAACCCATCTTACCTAAAGTCATAGTTGTGGTAAATGATCTTTGACTTATGATCCGAGACGTATCTTTCC
ATGCTAATGTGTTATCTAATAATAAAGGGGAACTTGTTTAATAATTTCTAAGAAGAAGTCAGATTCGGAGAGGCTCATA
GATAAAAAAAGAAATTTCTCGAAAAAAAAAAAGTTGGTCCAGTTCATCTTACTTAGAGTTAACTTGTGGTAAGTGGATT
TTTGCTTACATTTCAAGAAGAACTTTTCCACACCAATTTGTTTTATAAGCTGTATAAAAGTGGGAAGGATTAAAAGTTT
GCTGTATAACATTAAATCTATATTTATAAGGTGTATATTTTGAAATAAAATATATTTTCAGAATAGAAAAAGTTAAATC
CAACTTATCTTACTTAAATTTACGCTTGCGGTAAGTGAGTTTTTGCTCATAGTTCGAAAAGAACCTTTCCATAGGAATG
TGTTTCCTAGTGTATATAAATCAATAAAAAAATTAAAGAAATAAAAAAGAAAGAAAGTTATTGTACATAACAGTATATT
TAAACTGAACATTTACCAAGAGAAATTCTAGGCATAATAGAAGTTGCATTCCGACCAAAACCAAGCTAAGAATCAAGAG
AGAGAAAATTTGTGTGCACTTCGGTTACGGACCTCGAGAACACATCAAAAACTATAATGGCGGTTCAAGGTGCGATCCC
GTGGCTCGGATATCATTTTTTGCAACAAAGATGCTAACTCCAATTGTAAATTGTGTGCGCCATTTCCACCTATTAAATG
ATGATATGGGAACAACAATCTGGACTGGTAAATCCTCAAATGTGAGTTTGTGTGTAATGCCGATGTTCATTACACAAAA
GACTTACAAAAGATCTGCTCCTAATTTTTATCTTATTTTAACTCTTTTTGTTGCTATGTTGACTTTGCGCTAGTGCACA
AAATCCCCATACATACGGCCGCACCTCTTGATTCTTCGCCTTGGATGAAGTCAAAATAATAATTAAAGAGGTATATTTT
TATAAATACAGTAGATGTCCGTTAATTCGAACACGCAAGGGACTGAATTATTTGTTTCGAATTAATGAATGTTCGGATT
ATCGGAAGTTCAGAAAAAACAAGAATGTTAATAAACGTTTACAGGTTTTATGCTAATATAACTTTATTACAACTTTGCT
ACAACATTTTATAGAAATCTTTAACGTTGTTTGCTTAGCGATGGGCGAGGCCCCCAAATTCCTTGTAAACTATATTTTA
TTTGATTAGTTATTATATATTTATTCATTAAAAATAATTACAATATAATTAAAATTAAAATATAAATAGACTAAGGTTA
AAGTAAAACTTTATTGTCAAAGGCTATAAGTCACACGAGTGTTTGACTGAATAGAAGAGAAGTGTGCATTGGTGACTAA
ACAAAATAAAAACTTTATATTCTGGCATCTACACAGGCAAGATCAAAATCATTCACCACCTCTGTGTGCAACTTGGTAT
TTAAGGATCTGGAAATTCTAAGGCAAAGCAAAGCAGATTTTATTATTACGAAGGAGAGTTTACATCTCCTCCAAGTCAT
TATTTTATCGTATTGGTCGCCGGATTTCTGTGAATTTTTTTCTGCAAGAAATTTGTGAAATACAGAACATTCTTTGCTC
ATTCCCCCGTTTATGGAAAAGACAAGTGGGGTGAATGTGCCATGTTCGTTATCTAATAAACGCTGATTGTATTTACGTT
TCTTTTCAGCTTCATGCTTCTTATTATATCTTACTAATTGACGTTTCAATTTGCGATGGGGCATTTACATTGGTCAAAC
GTACATCGAAGTAAGCAGACTGTCCTGGACGCCAAAAACCCCTGGCTCTTACATCAAGCCTTGCTTCATTGTTGTTGAC
TGGTGAAAGCTTTGGCTCGATTTCCACATCATTACAAACGTTTTGCAACAAATTCGCTTCGAAATCACGTACGTTGTTA
TGACGCATGGTCACAAAACCGCTATTTTTACAGCACATGGCTGTAATGGGTGGCATTGAAATCATCTCCGCACGCACAT
TTTGATGGAAGATTTTTCACTGAATGATTGTATCTCAGCGCAAGTGCATCTTGAAACTCTTCCTTTGTAAGATCAAAGC
CTTGTTCCTTTAATGGTAAAACGTTAAGCCAGCTCGAGGCACCTTTTTCACTATTCTGTTCCATTGCCCGTATCTCACT
CCTAATCAGCTGATTGTTAATTAACATTTCGTCTTGTTTTTGAGCTTCCCTGACAGCGTTGACACGACAAGCTTTAACT
CGTTTTGTTTTATCTTTATTCGGAAGAGAATCAGTCTTAGCAATGATGGCAGCAACTAGTGGAGCAGTGATGATTTTTG
ATGACTCGTAATTGACGGCGGCACTTTCTGTTAGTATTGGTATTCCAATGCCGCCAGTTTTTATCGATCTTTTGTAAAG
AGCTCTTTCACTTTCCGAAATGGTGTTGCCCAAAAGAGATAGTAAAAACATATCGGATATGATCGTATCTAGAGGTACT
AAATATTCTTTCATACCAGGTATTGTACGCATGAAATATGTAAATTTGTTTAACTCGCCATGTGTAAGCTGCAAAGGCT
GCTTGCGGTTCTGTCAACGCTATTGTTGAAAGTTTTTTTTATTTCTTCACACCATTCACTAGTTTTGTTATTTGCATAT
TCATCACGAAACTCTTTGCTTCCAATTGAAGCTCCAAGATGTCGTTTTCCTGTTGTCGTAAATTGTATTGATGAGCCGC
TAAAAATTTTTCTGGCTTCAAGTTCAATCGCTTCACTTTTACAAATCATCCATGATTTACTCTCGTTGACGTAATAACC
GTAGTTTTTTTCGTCTTTAATCACACCGTTCCACCACTTTTTCAAGCCAATAATTTTACCGGCACCAGTTGCACCATCT
GCCAGCCATACCTGTTTCACATCTGCAGCAGATTTTAGACGTTCTTGCAATAACACAGTACTTAAGGCATAGAAGGACG
TCGCAAGGTTATCACCTTGAGTTGTCCCTTCTTGCCACAAAATCTCCTTCCCATCGCCGATAATAAGACGCGAAAGACT
GCGGTATGTATAAGCACAATTGCGAATTGAGGACAAATGTATTGTATGTTATGTAGTGCAACATGTCTATTCAAAGAGT
TAAAGGCATTTTTTGCGTCAACTAAAATAACGGCATCGGCATAGAGTGTATGCCTGCTTCGGCACCACTTTCTAGTCCA
GTTGCTACTTGTAACGGACCAGCAGTTGTTTGGATATCCCTTTTTAATACCCAGCTTAACACCAATAATTCTACGTATT
ATTTTTCCGATCCCTATCGGTCGAATACCGGAATTTTTGTCCAACGGATTAAGTTTGCAAGCGACGTACGCTTCTAAAG
ATTTCGGATCGATGATTTCAGTGGCTAATTTTTTTGCCATAGAAGCAATGTGTTCGCATAGTTGCCACCCTTCATGCTT
GTATTTATTGCAACACAGAATGTTTCTAAATTGTTCTGCATCGAATTTTGATGGACCTGGAGCACCCTTGGTCTGGCGA
GCAGCTTTCTTAATCATGTCAGCATTTATGTTATCAAAATAGAAATTGTGAACTTCTGGTACTGGACCTTGAAGCAAAG
TTTCTTCTTGAACAGATGCTGGATCTGGATGTTTATTCTTCATTTTGTGAATTGTTTCATCTGTTGGAGGTAAAAATCC
CTGATTATCATCATCAGATAATATTTTCAATGCAGCAGAAACCTTTCCTTGCATCATTAGCTTTGCGAAGGTTTTTGGT
GTGTCTTGTTTGTGTCGTTTGTTGCTAGCACGCATTCGTTTTTCAATTGTGCGTCCTTCTTTTAGTAATAATTCAATCT
TACCGTCTTTCCAAAGTTGAAACCGTTCAGCTACCTTTGAATTGTGTTCTTTTGCTTTGCTCTCCCTCGATGGTTTTTG
AAGAAGAAGATTTGGTAAAATCATAAATACTTTTAACGCGATTCGATGGAATTTCGTGTCGCGAATAAATTGGTCGATC
CAGAAAGATAGGTCATTTATAAATAATTTAGATGATTTCCCTGATGGTAAGAAAAATAAATTTTCCATCCAAAATATCG
TTTCATTGTAAGCATTGTTCACAAGGCTGGTAAACACATCGCCTGTAAGATTGTTTACAATAGAATTGGATGTTAAATG
CTCTCGCTCAGTGAATTTCGGAAAGTTTAATAAAATTTCTCGTCCGTTAATTCTGGTTGACATTTCTTCCTCCGGGCAT
AAGGTTTCAGGGCAGTTGATGGTTTCCACGTCTTCATCATAATCACATGCAACATTAACGTTCAAACTGTTATTAACAC
GTCTGCTATAATAACTTTGTTTTCGTTTACAAGAGTACATATGAATATTAAGTCCCTTGAGGCTCTCAAATGTACATTT
GCAAATACGGCATGTGTGAACCATGGTCATAAAATCTTTATAAGAGCAATGTTGAACTTTTTTTTAAAATAATTCTGAT
TATCAAATTTGCAACTCTGATTTAACTTTCCTCAATACAACGATAAAATAACACAAGTTAACAAACAATCTACCATTCT
GTTGTTCTATAAATAATTGCGATCGATCTTTGCACATAAGACACAAATTTTAACTTCAATTTTGAGTAAACACTTCAAA
CGAGCAAGCAGTGTGAACATTTATGCCATTTCAGTCACTTGGGGGTAATAAAATAACAAATACGAAAATGGTTTTTCTT
CTATATAAAATCAACAAACACGTGTTTCTTCTTTTACACTTTTAACTCTACCATCTTTAGTCCTAATGCCGTTCTAGTT
AAACGGCACCGAGAGTCTAGCAAACAAAAACAAATATGGCGGCAATCTAACACCCCCACTTGACGTAAAGTTCTCATTA
AAAATTACTCTCCAAATAAATATTGTTTGAACATTGTCAACAAATGTTTCTTTGGCGGTTTTGTAAATATATCCGCTTT
GTTTTCACTTGAAGGTATATATTCTACAGCTATCTGATTCTGTTGAAAACATTCTCTGATATAATGGTATCGGATATCG
ATATGTTTGGCCTTCATGTGCTTTACGGGGTTTTTCAATAACGCTAAGGCACCTTGGTTGTCATTTTTAATCACAGGCG
GCTTGAGGTCAAAATTTGTTAAATCTTTGATAAGTCGTGTTAGGTAGGCGGTCTCCTGAGCTGTTAGTGAGAGGGCTAT
ATATTCAGCTTCGCACGTTGAAAGTGCCACAGACGCTTGTTTTTTCGACCTCCAACTGTTAGGTGGCCCACTAGGATTG
ATGCTGATACAATAACCGGTAATACTTCTTCTGTTATCCAAAGAAGAAGCCCAATCAGCTTCACAAAATGCATAGAGAC
GAAATTCTTCATGGTTTAGTTTACGAAAAGTGAATGTATAACTCACAGTATTCTTTATATATCGAAATACATGTTTTAA
CATAATCCAGTCTGAATTTTCAGGCTTTGACAAGTGTTGAGACAGCTTAGTTACAACATAACTCAAATCTAGTCGGGAG
CAAGTCATGGCATATACAATGCTTCCTACCATTTGACGATATAGTTTGGTGTCGTTATCGGTCTTCTCAGTATCACTGG
TCTCATCTAATATATATGCGGCAGGGTTTTGTTCGCATGGGGTATTCCTCGGTTTACAATCATTGAGACTGAATCGGAT
AAGAACATTTTTAAGGTAACGGGACTGGGACATGGTGACGTAGTCAATCCCCCTCTCAAAATCAATTCCAAGAAACGAT
GAGAGTGTTCCAAGATCTTTCATATTAAATCGATTCTTCAACTGGATCTTGACAGTGTTGAGCAGTTCGTCCTTACTTG
ATGTAATAATAATGTCATCCACCCAAACAAGTAACACAATGGTATAACCACATTGTCTACGAACAAACACACATGGATC
GGCATGAGATTGGACAAAACCAATATCACATAAAAAATCATGCAGCAATTGGTGCCAATTGCGTCCACTTTGTTTGAAC
CCATAAAGAGATTTAACTTCCAAACATTATTGGCTGTTTCATATCCAGGAGCTGGTTGAACATAAACTTCACATTCTAT
TGGAGCGTGTAAATATGCTCCTTTAACGTCCATTTGATGAATGTTCCAATCTGTAGTAAAGTACGGATAGATTCCATTC
TAGCAGTTGGTGAAAAGGTTTCTGAGTAATCTATTCCTCCTTTTTGACTGAATCCTTTTGCTACATAACGCGCTTTGTA
AATTGGGTTGCTTGAATTGAGCTTCAAAGAGTTGATTTCTTCTTCCATCGCGCTTATCCATTGATCTGCGTCATCTTGT
TGAATTGCGTCATTGTATGTGTTTGGAACATTCAGATAACAACAATCATAATCGGTGTCTGCAAAATCACTACAGTGAT
AATCAGCATATCGTGGTGGCGCTTTGCGTTCCCTAGTTGGGTATCGAGCCTCCGGATTTCTCTCTGGGTTCTCATTTTG
TTCTGAACTACTTTTTGTAGCCGGTTTAGTATTGGCTTCAGTTGAAAATAAGTCGTTGATGATGGCTATGTTCGGCTCT
TCGACATGAAATTTTTCCGTAAATTTCACAAGTCTATGTCTTGATACAGTCCTGCTGTCGGAATAGTAAACTAGATAGG
CTGGACTCTCTTTGTCATACCCGACAAAAATTCCTTTACGGCTTCTTGACTTGTCCAGTTTCTTTTGATTATGGACGTA
TTGTACCAAAAACATGTAATCTTGTGATGTCAGGTTTTAGTCCTGTGATAAGACCATATGGTGTTTCTCTGATGCGGTC
TACAAAACAACGATTTCGAATATGTGTAGCAGCCATAACAGCATATGTCCATAAATGTTTAGGTAAGCTAGCTTCAAGT
AACAATGCTCTTCCCATTTCAAAAAGGGTGCGCCAGCTGCGCTCTGCAGTGCCATTTTGATGAGGAGAATGTGGAGCAG
AGATTTCGTGTTTGATACAGCGTTTTGTCAGGATAGTTTTAAAGTCCTGTGATATGTATTGCCCACCCCCATCCGATCG
CATTCGTTTTACATCACCAAATGGAAAAATTTCTTCGTTAAAATTAAAGGTTTTCACCTTTCTGCTTTGCTAGTGTACA
TACCTCACAGTCAAATTTTTCTCGTTCACTGATGTGCATTCCTTGAACTACAGATTCTAATTTTATCACATCATCAATA
TTACAGTGTCCTAATATTCTGTGCCATGTTCTCAAATCTTCTATGCGTTTTTGGCTCACATTATTTTTGTACAGATAGT
ATAGTCGTTGGCGTTGTTCGATTGGAAAGATTGTTCCATCTGGGGCAATGAGATTAGCATGATCATTGGAGAAGTTGAC
AACAGCACCTTTACGGGTTGCGGCTTGAACAGAAAAAATATTTTGAGGGTAAGTTGGTACATACAGTGCGTTTTCAAGG
TTAACTTTAACTAGTTCTCCACTTTCTGTACGTTAGTATGTGACATATGTTCCTCTTTTCAATGCAACATTGTTTGATT
TGCTCCCATCTGCCAAATCTATATAATGTTCAGCTGGTTTGAAGTTGTTATCATTTTCAATCATATTTTCTTCAGAATT
CACTATATGGGTTGTTGCTCCACAGTCCACGAGTAGTGTCTCACTACCATTAATTTTCATACTGAAGTCATCATTAATC
TTGAATGCAAAAGAATGACTCTGATTATTATCACTCATCGACTTGGCCTGGTCACGGTTTTGTTTTCGGCAGTTACGGT
TCGAGTGCGATGAGGATCTACAAACGGTACACCATTGTCGCCGACATTCACTCGCTTTATGTCCAGCAACTCCACAACT
GTAACAAATGAGTTGTTTAGATAAATATTCATTTCGTGCTTTCATAATAGCTTCATTTTTATTAGCTTCTGGTTTTGTA
GATCGGGCAGTTTCAGTTTTATCAAAATTTCTCAGAGCTTGCTTGAATTTGTGAAATGTGTCTACAGTTTCGGATTGTG
TTATAAAAGCAACAAAAGCTTTGTACTGATCGGGGAGTCCCTTGAGTACCATTGCAATTAACAAAGCATCACTGACATT
CTCACCAGCTGTTTTCAATGTGGCTGCAGCTTTTTCTGCCCTCATCATATAATCAGTTACTGATTCATTGTCACTTTTC
AACAATGTTGTAAGTTGGTTGTATAGGGTAATTATTCTCGGTTTGCTACTTCCTGAATAAAATTCTCTTAGTATTTTGA
ACGCCTTTCTTCCATCATCTTTTGCTTCACGAATGACCATTGACAAAGAACGTTCATCTAAAAATTGTATAAGTTCAGC
AAATGCAAGTTCATTTTTATCTAGATCAATTTCGATACTACTAGTTTCAACTAAAGTGTCTTTAAGTTCCTTGACTCTC
ATGTAACCTAAAATCTTTGTTTCCCATATCTCAAATTTTCGTTCATCCTCATCAAAAATCAAGTTCTGCCACTGGTTTC
TTGGTGGACTGGGCCCATAACCTGTGAACATTTCAGCCATTTCAGCCACTTGGGGGTAATAAAATAAACAAATACGAAA
ATGGTTTTTCTTCTATATAAAATCAACAAACACGTGTTTGGGACTAAAAAATTGTTCAAATTAGCAAAATGTTCGAAAT
AACGGAAATTCGAATTGAGCGGCCTTGGAATTAACGGACGTCTACTGTATAAAAGATTTATTTTACTTAGTGCTATGCT
TGTGGTAGCTGGTTGCTTATTGGTAGTTCGAAAAGAACTTTTCCATGCCAATGTGTTTTCTAATGTATATAAATAAAAC
GTTGCATATAATTAATCAAGCATTCACAAAAAATTGTTTAAAAATAACACAAATGATCTTCGTAATACCAATAATTTAA
TTTAAAAAAATCTTACTTGAAGCCATATTGGTGGTAGGTGGTGTCTTGATCATTGGCGTGCTTTTCATTAATGTTTTAT
CTTAAAGTATGCAAATACAAAAATTTTATGGAACAGTTACAAAAGTAAAATTTGAACTAAAGATTCAAGCCGCGTTCAA
GTCTATGTATTTCTACAGGTAGGAAACAGCTTATGTAAAAAATACATAAATGGAATGAAGAATTCAAACTCAAAAGAAT
TATAGATAAAAAATAAAGCCTCTTGTTTTTCTAACAACAAACTTTTTAATCCGATCCATCTTACTTAAAGTCATGGTTA
TGGTAAGTGGTGCCTTGCTAAATGTTTGAGGCCAAGTTTTCCATACCGATGTTTCTTCTAAATAAACATATATAAGTAC
AACAAAGGGAGAAAAACTACAAAATGTTACATTCGCATCAAGCATTTACCACAAAACAAGAAACTCGACGAAAACGTTA
AGTTACGGATACACTTTTTTCAATTTTAAGATAACTGCGACATTTTTATTATTCTTATAATATAACAGTGCAAAATAAG
TTTCGAGTTTTAATAGAAAAAAAAGCGGTAGATATATCTAAAAATTAGGCCATCTGTTAAAGTTGGATCAATGGCAACG
TCATAAAATAAACCTTTAGACCTCTGTGACGACTAAACAAATTTTCAAATGATTTCGTGCGTATGGGCATCTCATTACC
GACCTACTGATTATAGTTCCTTTAAACCCTTAAATAAATTTTTAAAAGTTTGAAATGAAAAGTTCTGAAATTATACAAA
AAGTTCCTTTTTTATTATTTACGGACATGGCGGACAATTTTTAGAACATTTTTTGATCATCTGCGAAAATAAATTCCCA
AAAAATAAAATTTGATTAACCGACAATAAGTACAACTTTGACTTACTTTTCTAGCTATAAATTAATTTGGTTCAAACTG
TGGTCTAAAAGAACTGATTTTTTTTTATTTTGAAGTTACTTTTTGTGTGTTTTTTTACATTTTGGATAAAATATTGTAG
TAGATAGAATATGCCAAATACTAGGTTATTGAATTTAAACGTTGATTTTTTACCCTTTGTGTAAACTTTTGTGGACGAG
GACGATGTGTACGATACGTAATAACTAAATTTTAGTTGATTTTCATTTTACGGGTTGTGGCAATTCAAATTTTGTGATA
GATAATGTCGTGTAATATATTGAAAAGACTTAGTCTCGTGTTATAGGTTTTATATTTGAAACTATTTGTTAACGGTGTA
AGTTAGATAAAAAAAAAAAAAAAATTCATGCAGAATTCGAAAGTCCCTTTAGATTAATTTTTAATGGTTCTCGACGGGC
AATACCGCTCCATATCGGCCCGTCGTAAAGAGCGTTAGTTCAATCAGATTGCCTAAAAACTCGTATTACGCACTTGAAT
AATCCTAACGGTTAACAAATACCTGTACTGAAGCGCTCCACCTGGGCGTATGGCACAGTTTATGGCTCTTATTAAGTAC
TCCACCCGGCGTTCAACATCGATCGGCTTACACAGTTACTTGTGGTTTAATTCGGTGTTTGGACGCCGTGTCCCTGGTT
AGTCTCTATAATAATAGGAGCATTCTGTCTGTCCATTTGTGCGCGAGAAAAAAATGTCGTGGTACGAAAACACAAAATG
AGCTATATAAAGGACGTGCAAACCCGTGGATGTTTTTACGGGGTACATTTTAGTACCAAGAATAATATACTCAAAGCAA
ACCTTGTACGTTTAAAAGTATTGATTTTACTGCGTGCGTTACTTTGAGTCTTGGATTGCTCTTTCCAAAAATTACTGAT
AGAAAAAAAATATCTGCATCAGAATACTTCACTTTGTTGATCAATAACATGACATGCGTATGATTTAGCATCCAAGTAA
TCCTATCACCAAATCTTTTACTTGGAGGATGAATGATCATATTCGGCGAGGATGAAGTAGCACGGTAGGTGTAGAGTAT
TTTTTTCTCCGGATTCCCAAAGATCATATGCACATACGAAATGAATTCGCCAATATCTGGTATAACATTCCAAAATAAC
CTTGCTGGTTGGTTAACATACACTGTCATATTTGTTGTTCTTGGTATTACTTGTCCGCAAAATCCTATATGGTAGGAAG
TAACGATAACTAACAAGCTTTGAAGAAGATCTTACATACAATGTACAGCCATAGCACTACAAAGTATAAAATTACACCA
CAACGTTGCCGAATACGTCATAAAAACTGTGTTACAAAAAAAATAAATTGTTGCAAAAATGATAGCGAAATATTAACGA
TAGATCTTTGCTGATCTCAGCACTATTTACGTTTGTAATAGTCAAAAAGAACATATTAGGGTTTTTTTTGCATATATCG
TATGATAAAATACAAAAAATCACCCCAAAACTTAATTTTACCCAGGTAAATCCTAAAGAAATCGGGAAATTAGACTAGT
CACATGTCTTTACGAAACAAGAATGGGGACTGTCTGCAACAACGTTGTCAATGATTTTTATAAAAACTGTCATACGAAA
CACGCGACAAAAATATTTATTAGGTAAAATTAAACGAAAGCGACAACGTGAAATAAAAATAAAATAAGCATGGCTACTG
TCTAAAATTTGAAACTGACAAAGAAACTGACAAAAAAGCCGTTAAAAACAAAATTTAAAACACAAATTATAATAACGTT
TTTGCTAGCTTTTATTAATAGTTTCTATTCAATTTCTGTTTGACATTTTTACTTCGTTAAAATTTTCAATGCTTTGCCC
GCAAACTTGAAATGGTTAATTTTAAGTCGAGAGTGAACGGCTCTGTTTTGGTGTATTTACCTTGATCTGCACACACGCG
CATTAAAAAAATGCTTTTTTTTCGTAAGGTCCCTAAAACTCAAATGAATTTTAAAACTCAAAATCATAGGCATAGAATA
GAAGAGAAAAGATTCAATAGTAGATAAAAAAACAATGATAATTTTGAATTTTAGTGATTTGCTAGCTGACTCAATGTTG
CAACAATGTTTAAAATACTATTTTTAGCTGGCTATTGCGATAATTCTTATTTTTAATGGGTAATTCATTAACATCCCGT
TCTGAAAAAACTAAAATTTAAAAATTCGAGTCCGAGTGAGGGTGAGGCCTAGATTAGACGCCTCATTTTTGCCGTGCGA
AACGTAATTAAAATAGCGTAAAAAAATCTATGTGTATTTAGTTCGACAAAAAGACGACGTCTAATTCAACGTAAATAAT
TAGGTCGACGTTATTCAAAAAGTACAGCAGAATTTGCCGATTCAATCGGCAAAAGTGAGGCACGGGATTAGATGGCTAA
TTTTTGTCGAGCTAAACTAAAAAAAATCGGGGTTTTATTTTCCGAGTGAAAAATACGCATGCGCAGTAATATAACTCGA
CTGAATTTTAAACGTCCCGCGCAAATTTGTTTGAAGCACGAGGAGAGCATACTGAATGAAAGTAAACAAACTAACTTAA
AATGTCTGAAGAATTGATGAGTTAGAATTTATAACCAGTAAAAGCACTTTCTAACCTAATCATTATTATATATTTTTTT
TGTTATTTTTGCAGAATTTGCCATTATTATCAACAATAACACACGACAATCCAATGTCATCAGATGAAAGTGAAGAGGA
TGCTAATCATGTTGAAGTATTTATGAAAAAACACACAAAGAAAAAAGGTAGTAAAACTGGACGAAAATCTCATTGGCCA
ACAGATATGGTTAATGATTTAGTAGATATCATCATTGAGGATGAAAATTTTAAAAAAAAGCTACTATTAACCAATATAA
AAAACGTTAAAAACAGTGATTACTATAAGCTGGTAATTGAAGAGCTAAAAGGAAGGTGCGAGTTGAGAGGTGTCGAATT
TCCTTTTGACATTAATCAAACAAGGCAAAAATTCAAACGTTTTCAAAATTGGTAAATGAGAGCCATTGATGGCTGAAAA
ACTATAAGAAAACTGCTATTCGGATTCCATTTCCTTCATTTTTGATTCAAAGTCTTCCTTTGTTTTCGGAAAATGTTTC
TCAACAGCGTCAACCCATAAATTTTCTACTACTGCTTGGCAAACTTCTTCCACGATCTTTATAACAGTCGACTCGCCTA
TTCCTGACATTTCGGACAATGTGTAATTATAATCTCCTCTGGCTAGTTTATATAAGCATATTGCAAGGCGCATGTCTGG
ACTAATTGGTTGTTCTGATGTTGTTTGCTTGGAAATATCAGCCTCAATGTTAGCCAAGACATACTGAAAAGTTTCCCTA
CTGACTCTGAAAGTTTCTTTAAATCTTTTATCAGAATACTCGTTTGAAACCATCTCCCACCATCCAGCATTTCTTCGAA
AACGTCTACAACATCGGATCCTTCTTGGTCTGTTTAAACTTTCGTTATGCTGCTTTGAAACCAGGTAACGATATCTCGA
CAACAATCTCTGTCTGCAATGAATCGCTGATACTAAAATCACCAAAATTCTTCTTCTTCTTGCATACCAGGATGCTTTA
TTTCTTAAATATTCCAAAACTAAACAAATGATGTCTTCTCTCGCCATTACTCTTTCCTTTAAAATACAGCATGAAAGGA
AACACGTAGATTTTATTTTGTTCATGGTCACACCGACCCTTTTACAATATTTTACTTTTATTGTGAAATTGAGTGGAAC
AATAAACCACGGATATTTTAAATGCATGGCATTTAGTTTAACTCGGCGTATAATTCCACGCCGTGTCGAACTAAATACC
AATGTCGCTCTTTTGCCGATTTTAATTTAATTAAGTTTCGCACGGCAAAAATGAGGCGTCTAATCTAGGCCTGAGCATA
TTTCGTTACTTTCATTACGTGGATTAATTTTCGTGTGGACTTACTTTCGCGAATGCCGACGTTGAAAAAATTCGGGAGG
ATTTATTTTTAGGAATCGCAGAATTAAAAAAAATCGTTCTGATTTACTTTTACGAATGAGCTTATTCTAAAAATTTTCG
CTACAGAATGAAAAGAGGAAGAGAAAATAAAAAAAACCTAAAATTTTATCATGAATCATTCGTTTATAACATCGATAGT
CTTCAAGACTAAGCATCGTCATGTCATGTTTGTTTTCCTCGTCAATGATATATTCGTCATCACTATCCGAATCTATCAT
TCATTATTATTGTGATGACCTTCACCTGGAAAGGTGGACCCATATCTATTTCAGAAGATGTCGCATGTTCTTAGTCATG
AAATGGAGCAAGATATGGGAGGTTAACTGGACTTTTTTTACAGCTTAAAAAAAGTTTCCTGCTACCCTTTAACCACTAA
TGATTATCTCCTCTTTCTTTTCCAATAATAATTGGTCGTACAAATCAATTAACCATTATGCGTGTGGAGAGTAAGCTGG
GGTTTATATCCTCGATGGCAATCCCTTCATTTATCTCTTTTAATTCTTTAGCCAAGTCAAAGTCAAGTAATGACGGAAA
CAAATGCGTCATATTGTTGGGAACAAATGCAACTCTTTATCTTCATCCAACCACTCTCAAGCAGCTATTGTCATCTGCC
CTCGAAACACATCCATGATTAACAAGGCAAAAAAATCGTCAGACAAGCGCAAACTTTCCCTCACACATTTGACACAAGG
TAATATAATGTCAACTTTGTCTAAGCTCTTAATCCCTTCAGTTACCTATCTCAAGCATCACGAATGATGAATTTCGAAA
ATATCATTTGGATTAAATTTCGCGAATAACGAGATTTAAAAAATTGAGCGTGGATTAATTTACGCTAAAAGTCTAAAAA
TTCACGAAATTAGGAGAATCAGATTAATTATTACTCGTCGTTATTTAAGGAACATCATGTATTTAACGTGAAAAAATAT
TACGTATTTTTACCAAAAGTTTTTACTTAACCTCTTTATTACCTGTTTGTTGCACGACAAAAAATTGCTATTTTCTGAA
TTTCTAAGGAATAAAGCCCGTTAGAGTATGTTTAGTGGACAGTCAGCTAACATATTTTAAATAAATCCACTAAAAGTTG
TACTTTTTAAAGAATTCTTACCAGGGTTAACTAGATGACACAATACCATAAAAATAACCACACAGTGCATTTTCCATCT
ATCATACGCTTTAGAACTTCTAAATTAATTTAATAGTTTCACATTTCGAAAGCTCACAAGTTTATTTACTTATCCTCAC
AAAATCTATTAAAACGAGAGTTCATTAAAGATGTATTGCATCACGGTAATAGTGCCATTAAATAATGTTATTAGCTTTA
AGTTTCTTATCATTTGCCTATTAAAACCAATATAAATACAACACATGTAGAAAAAGATTTGGACAATCAATCAACTTTA
TTTTGTTAATAACGTTTCCTACTTAAGAGTATAATACCAAATATATTTGTAACACATTCGCTTATTCTGTTATGCTAAG
AAAAGTAACTATATCGGTTAGCGAATGTTGGTCACTAACACAACAGGTTAGGTATTTCTCTATTTCTCAATTTTTTTAA
CGTTATTTCAGATGTTTTACAATTTTTAACATGTTTAATTATATTAGGTTGGTACCTTTCTGATTCTTTACACCAGAGT
AGCCTTTTGTTAAAAACATACTTCTTTGGTTAACTTAGTGGATCTGGTTTACAACACTTTCTACCATGCCTAGCTAGCT
GGGCTTATCGACTAGTTATATATATTTTACGATACTTCCTACAAACACCTATTTTCACCCTAGGGCTTTAATGATTTGC
CGAGTTTTTGTCCATATACGCCCTTTGTAATTTTCAAATTTTACTCGTTTTGTTCAGGTTTTTGCGCTATGGCCGCCAT
GTGAAATTATCTTTCTTGATCCAAAAAATGTGGCTGAAAGGTATCATTTAATTTTAACTGTCATGTGACAGACATCATT
GGTGCCAAGTTTTATGAAAATAGGGCTAAAATACAGACAATATTTGAAGAAAATACCGTTCCACCGAAATGACGTCATT
TCTTATTTCAATGACATCATAATATTGTTTACTGAAACATAAATGCGATATTCTAACCTTACTAGTCGGTAGCCCGTGG
AAAATCCACGGGGTCGCCCGTCCTTTTTATACCGCATTGCGTGCGTCTTGTTACTTGCGCAGCTAAGTTACCATTTTGC
GCGACAGACGGACAAACGTATACGGGTATTGTAATATAGATATCAAGTTTAATGACATGAACATTAATATTTCGGAAAA
ACAGATGTTTTTACCTTTATCCTTAAAATAAGAAATTTACTACAAAAAAGACGTTATTAAAATTCATTTTTTATAAGAA
ATCTTTTTTTTTTTCTACCCAATGTATAAGTTTACAAAGTATTAACGCCGCGTTGTTAGCAATATTCAAGAAATTCAGA
TTTATTGAAAATTAGGCGATTGACTAATTTTTGGCATGTCTGACATCTTTTCTGATCCAAATGACGTCATTGTATTATC
TTTTTCACCTTAAATCTGTTAGTACTTGACTTTCTACAAATTTTTATCATCTAACGATAAGTAGTTCTACATTTATGCT
CTGTGGAAAATTTATGCTTTCCTCCCTAGTGCCACACTAGACCAAAAAATCCCGGCGTTAATAATTGTTAATATTATCC
CCCCCTCCTCTTGGCTCTGCACTAGACCCTCACCCACCCCCTTGCTCCTATACCAGGGCATGGTTAACAATTGCTAGGA
CAAAAAAAAACACTGATACCAACCCGAATACAAACATTAATATAGAAAAGGATTAAAAAAAATTACTACAAAACATGAT
TATAAATTTACTTTAAAGTTTAGAATAAATAAAAAGAAAAGACAAGAAAACGTTTAAAAAAATAAAATGAGAAACCCCC
CGACATCAACGTCAATATTAAAAATGATCTCGCATCGCTAACCTTTTGATTGATACAAAGTATATATCGCATCCTTCCG
ATTTGGCTCTCTCATAAGCACTGCGAAACTTTGGAAACAGAGCTTGATGATTTAGAGAAACTAAATGACAACATTATGA
TATCTCCGTTACATTTTTATGATAAATTGTAGATAACCTCAAGGAATATTTCACAGTGTTATATGCTCAGGTTAAACAC
CATAAATTGCTAGTTTATTTATCTGCCTTAAAAAGTCATGGCATTAATTATGCATAATACAGACAACACGGACTGGATA
GGATTGAAACTACTGGATCCATAGAATTGGACTTTGTTGCCAAATAACTCGGATTTAAAAATTAACAAACCAATGACCT
ACCTAGTAGTACATCGTTAAAAACAGAAATTTTAACAAAAGTATTACTGACAGTAGTTACTAAGGGTATGAGGTGTAAT
GTTCATGTGAAAGACATCATTTTTACTTGGTTTATCCAACACGCTGGACCACCTATGCCCCAAGCATAATTTGGGCGTT
TTACTGCATTAAAATTACAAATTAAAGAGTTTCTGAGTCAATCTAGTGTCTCTTTAGTCACAAAATTAATTTGTTTGCT
CAACTGATTTCGACAGTCGTGTTAATCTTTAATTAACCACTTCGTAATAAGGGATAAACTTCTTTGACTCCTCTACAAT
AATGGAACAAAGTTCATATCCATCTCAACTGTCAACGCTTGAAGTTGCTTGAACTTCTTCATATGTAGGCGTAACAAAA
GTCTCATTCAACTCTGTGTTTGTGGAAGTATTTCTACGCTCTTTCTTGTTCTTCTTTTTGTTTCGTTCTTGTTCTTATT
CTACGTTTGCACATTCAATAACCACTTGTTTCAGAACGTTCAAGTAACGTTCCGCATGTAACGTTCAAATGACATTCGA
AATGAACGTTTAAACAACGTTATTCCGTTGGTTCAACAAATGCTCAAATAACGTCCCGTTTGCATATATAATAACCACT
TTTTTTCAGGACGTTTAAATAACGTTCCATTTGTAACGTTTAAGTTACCTTATATGGTGATTTAAGAAACGTTTAAACA
ACGTCATTAAGTGAATTTCGCAGGAAAGAAAGTTAAAAAAACAAACAGAATATAAATATATAAATTTGTTAAAATTAAA
ATCGGTGAAATACAAACGACGTTAATTATTATCGAACACATAAAAATATCAATATTACTTAAATATTAATAAATTATAA
TAAATAATAATTTTTTTTCTCTTTTCGAGGTTTTTATTACGTGTTGCTTTTTCATCCACCTTCTCCACATCGGTCTGGT
AATCCGATCGGTCTAAGCATGCAATTCATTGCAACACTGACATGAAAGCCAAGTCATCAAAATTTCAAGAAGAACACTG
ACTTTGTACGACAGGCTAAACATGCAGATCATTACAGCACTGACATGAAAGCCAAGTCATTAAATATTCAAGAAAAAAA
TCCCTTTGTATGACAGGCTAAACATGCAGATCATTACAACACTGACATGAAAGCTAAGTCATCAAAAATTCAGGAAAGA
AACTCTTTTTTAAGGTCATTACAACACTGACACACGCCAACCTATTTTCAAAAAATTAGGAAACGGTTTTATATATATT
TTAAAGTAAAAACAACATTTTTTAATTTGCAGAACATGTTTCGATTGTATATAATACATCAATGATCATACTTTTGATC
ATTCAATTTAAACTAACAAGGATAAAGCATTGATATTTAGTCATATGAAACCTAAATTTTTTTTTCAATTGATTCTAAT
CTAAATAATACGATTTCTGTTTCACTTCTATCTTCTTTACTCACTTTCTCTCCCTCTAACTGTCTAGCTGAGAGAAATG
CCTCTGATCATCACGTATGCGCATTCTATAACTTATTTTAAAATATCTTTTTGGAAGTAATATGCTGTAAATAGTCGGT
TGTTAACGGATAAAGCCATGGGTTCGCCCGTCCTTTATATATCGCGCATTTCTAGTCTCTCCTGCACAAACATACAGAC
GGAGTACAGCTGTTATTAAAAGAAATGTACGTAATTTACCTTTTCAATAATACTTATTTATGTGAACTTAATAAACAAG
TAACACAAATATCACCAAATGCCGCATTTCCCCTCTTTGATTGGGCGGTTTTAATAAAATTCTTAGGGTGCGATCTCTT
CTTATCTCATTTCAAAAGCTATCAGTGAAATTTCTAGTTTATACTCATCCTCACAAAATATACCAAATCGATAGTTGAT
TAAAGAACAAACATTTTCAACAATGAAAAATATATTAGGCGTTATTAGTAGTAAACTCATTTACAGATATCACGTGATC
AAAACCACTTTGGTACTTCTCTTACTTATACATTCTCGCATAAAGGTCCAGGAAATGTACGATCTGATCCACGATTAAG
GCATGACATTACAGATCACATAGATCCATACATCATAAATTTAAAATATATGTCGTTCCTAAATACTTAAACACGCAAG
CTACAGAGTATGTCCTAAACACACACCATATCCTGTTATAACATTTGTACTATTAGCCTTCACTACTTCGGGTGAGACA
GCAACATTCCCTTCTGCCTTGATTGTAATTAAAATACAAGTTCTCATGCTGGACATATTTGTCCCAATTTAAACTGCTA
GCTATGTCAACTCACAATATACGTAGAGGTTTACCCAACGACAATTAAGATTTATCAGAATCACACAAAGACATCTTCT
TAGCTAGCTAACTACTTTCACCGTCAAGCGTATTGGAAGTCTACTATAGCTAAACATAAACCTTAAATTGTAAGAACTT
AAGATTTGTATGTAGCCAAAGTAGGTGAGAAGCCCTAAAAAAAAACTATAAAGTGGGCATGAAATGTTGTAACTACCCT
TGTTATCGCGATAATTTGAGACGGGGGTGTTATTGCAAGTAAAATCAACGTTACGTGGGGTACATTGCTGCAAACAATT
GCGAAAGTTATTGGTAACCGACTGGATTTTCCAAGCAGGCAATACGGGTTTTTAGGCATTTTGATTGGATTAGCGCTCT
TGATGACGGGCTGATATGCAGCGGTATTGCCCGTCGTCAAGAGAATTGGTAGCTTAAAATGTAAGCAAGCACGAAAAAC
AAGTTTTAAGAAGCATTGAAAATGATTATATATCTGACTCCTACAATATATTTATCGATAAAAACATTTTCATGGCATA
GAAACAACAACAATGTCAAGTTTCACAGTTAAAATAACCAGATTCAGCAACATTCTGTCTGCATGCGTCTTCAACATGG
CTAGTTAACTAGCTAGATTGTCCATAAAAAAGATGATCTGATATCCAGTTTCAACAAAAATACTAAATACAGCGCGAGG
AAATTATAACAAATACAACTCCTCTTATTTTCAGACTCGTTCCTTCAGCTTTTTGGTTACTCAGTCAATTTGAAACTCA
TTAAAGCCCGTGTAATCCTCGATTAGCAAACTCTAGCTAGCTAGTTGAAAAATTTACTTTAATATTCGCTGTAACTAAA
TTTTAGTTGCACATTCAACTTTTTACATTCTTTTTTAAGTGTCAAAAGATTTATTCTATAAGGATTTCGAATTCTGCAT
CGAATGTTTGTTTTTACACAGGACTGTTTCGAATTTTGATCTCGAGTATTAACGAAAGTACAGTGGACTCTCTCTAATT
TGAATTTTATATTTCAAATATTTCTATAACTCGAACGATTGCTCAGTCTCAATTTTCGTTAAAAAAACTCTTATAAAAA
ACGTTCTACTAATTGAATTTCTCTAATTCGAAACTTCCCATTACTCGGACAGTTTTTCAGTCCCTTTAGCACGATTTTA
TCCCATATTCGAATTCTAAAGCGTCGTTTGGTGTCGACCTGAGAAAAGCACTTAGTGATGCAACTTGTATTGTCGAAAG
AGATCGTCTCTCCAATGTAAAGCAATCAAATATTTAACAGTTTTGCATATAAAATTTTTCGTGTAAACTATGAAAATAC
AGATGAATGAAACTTGAATTGTGGATTCTTGATTTTAAAATTAACGTAACTTCTCTCTGCAATTCGAATTTTCACTCTC
TAAAGTTAAATATTCGAATTACAAATTTCTATAATTTTCTATAATTCGAATCTCTCTATAATTCAAATATATATTTTTC
TCCGTGGTAATTCAAATTAGGGAGAATCAATTGTAGTTCTAGTGGATTATATTATAAATAAAAATTAAACTGAAATTCT
TATCTTTTATTTTATCTAACTTATCGCCCTCAGACATTGCACCCACCTCGCAAGCTCGGCACTTAGACCTCCGCCGATA
TTTTGGCGGTACAGCCAAGGGTAATCGGTTATTATTGTATCAAAGTAAAATATAAATGCTTTTATGTTGAGGCTGTGCA
CGTCAAATAAAAAGAAAAAAAAAGGAAAAAGTCGGATGTTTTAATGACACGAAATCAAAAACAATCCAGCAATGTTCTA
GTGACTCAGTGTACGTACTCTGCAGGTGAAAGTAGTTATTGTTACCATCTTACAGAATTATTGTTTAAACTCGGTTAGC
TAGCTTGCAACAATACACTTAGCTAGCTTTCAACAATATACTTGGCTGGCTTAAAATAATACAAGGGTTTGCAAACATA
TTTTTATCGGTATGTTCTCTTGTTGTTCAAATTGGTAAGGAACCCAATGATAAATAACCCAAACTTGTCCATATTCCAG
TATACCATAAGAAAGTCGATTTCGGTATGCCAAGAAGCTGAATGCATTTTTGAGTCAAGTCAAATAGAGAAACAGTTTT
TCCTTTGGATTTAATTTTGGTATACCCCAGACATTAGAAAAATTTACATGTCGTCTATGGTTTAAGTGACGGCTCTCTT
TTCCATTGTTCTCCTGTATAGGTTGGTTTTTCCACGGGGTTATCGATTAGTCAAAGAATAATACAGTTTGGACTATAAA
ATCGATCCCGATATCATAAACGTTTATTCAGCGACCGCAACGTTGGCAAATCGCGCCTCTTGCAAACCAGGAAAGGCAC
TTTTTTCAGTTGGTAATATTTAATAATCGATTAAAGAACTATATATACAAAGATATAAGTTAATTCTTTTATACACATG
AAATTCTATTGTAACTGTTTTTGAGCGACATGTGAGATAATATAAACACATAAACCGTCGCATACATTATCTTGAAAAG
AACATCTATAAACTAAATAAAGTCAAAGTTGATATTTCATGTTACCTACAAGCGTAAGAACTAAATTGATATCATAGCG
CAGCCAAGCATTTTCGTATATGGTTACTAACATAACGTTAACAAAATAAACCACTAATTTTTACGATATAAATTTGATA
AAAGATATGAGAGAAGCAACATTATAAAAAGTTTTTATTATAAGTATAATTTTTAAAGCAATGAAAACCAACACAGGGA
TACAGAGAAATTTTACATGCATTGCAAACATAGTAATAGGTTTCTGTTTTATAGGTTTGTGAAACCTAAAATATAATCT
CACAGCTATTCGCTATGTTTGTTCGTCACATCAAACCCATATGGTAATGGTTTGTGTTGTCATGTGGCTCCATATGATA
ATCCTTAGGTGGCAACTCCACCGTAGTGTCTTTAACTGTATCATTTATGCCGTTTATTCTATTCTTATCATTATAGGAA
GGATCACCATCTTCTTTTACAATTATTTTCATTGTATTTGATAAAGCCTTGTTTTCATCTGTATGTGTTTTTTCGATAG
AAACACCATTGCATGTTTCTCCTTCTGGTGTGTTATCAGATAATATGCTGCCTTCAATGAAACGTTTTTCGTCTTCATA
TTCGGCATTTATTTTTTCTTGTTCGTTTCGCTTTTCATTTTTTTCGATCGCTCCGTTACTTGTATTGTGCACATTTGGA
TCATCCTTATTCACATCTCGTGTTGTATGAACTTTATTACTTTCATCTGTATTAATTTCGGATTTGTTTATGTTTATAT
TTTCATCTTTATGTTCGTTTGAATCAGTTTTATTTTTTTTCTGTATATTCTTATTGTTGTCCTTTTCTGCGTTCGAAAC
TTTGTTTTTTGTTGGCTTGCGTTTTCCCGTTACCTAAGCAATAAAAGTTATTCCACGTGTATAGCTAGTACTTTTTCAA
CACTGCACGAACCCTTAAATATTTCTACTTATTTTCTTATTCACTTTTTTCAACCGAAAATAAGAGCCTTATTGTCTAC
GTAATCTCTTCAAGACTTAGGACGTTATTTGAGAAATAAAACTTAGTGAGTGGAGTCATCTTCGGTATGTGGAGTCATC
TTCGGTATTCGTGCGTATATACAATTCCTAATATACTTAATATTATATAATTACAACACAACTCAGGTTACAATAACAA
AATTTCTTACGTAATTTCCGTCTATGCTTCATAATAGTAGCACAATTATTCTTAGCTCGTGTAAGCATTTTAAGACTTG
TTACCTTGCTGAGATTATACCTCTGAGTCTTATACCGATTCCAGGATAAAAACTTCCGGTTATCCCGAGCCAAAGGGGA
TTGACTTCGTCTATTTTTCCAGAAGAAAGCGTATAGATAGGTATAAGATTCTATGTCACTCAGTCAATCTTAATATTAC
TTTCTGAGTAATTTCCTCAACTTACAGGGAAGGGTGGGCGGGTTGTCTAACCCGTACGAATAGAATTGACTTGTGAGTA
AAAATGGGTGGGAAAGTTCTATTCAAGCATGCGCTATCAGGCGCATGCGTAACTTGCCTCGATTACTACGAAAATAAGT
TACATTCTCACAAATATAATCTTAAATTTGAAAGAATTGGAAAATATGTGACATTGTTTCTGGATTAATTACCTGCTCA
TAATCTTTGTTACATAAAGATTGAGGTCGATTTTTGCGCGGTAAAGAATAGTTCATTAGGTCTGGATTGTTAAACAGAG
TCTCAAGCTAAAAAATAAAAATTTGAATCTGTAGCTACAATAAGAACTACAAAATCTGCATAAAAGAGAGTTATAGAGG
AGGCACGCTGGTAAAAAACATTAGTGAACGAAACTTATCTGCCTAATTTTTTAAATTATTGGTTTTTCGCGATAATGTA
AAATAAACTTTAAAAGTATTCTATTCCTGTTTTTTTTTTACATTAGGAACGTTTAGACTTTGTTAAAACCAAACATGAA
GAACAAAGCGTACCTCGTTCATGCCCATATTGCTCGCGTAGGATAAATTGGAACTTCTTGATGCTCTCCCATCATAACG
AGACACTCCAACGGCCGACATTACGCTAACCATCGATGTCGAACTCACACTTCGACTCTCTTTCGAACTGTTAGCTGGA
TTATTGAAAAATTCATAAGACTCACTGCCTGTTAAGCTGCCATTATTGGAATTAGCGACTTTGGTTTTAGTAGCTGGAT
CACAATGATTTCTAACTTCTTCATCAGATTTCGTTTTTATTTCTTTTTTTAAAACTTCTGAGTCTTTGGAAATGATGAC
ATGATTTTCTTTAGATTCACTTGTGTCGTTGACATCCAAGATTTGTCTTTCCAAAGTATGTATCATAGCTGTTGTTTTG
GCGGGAGTGTTTTCTTCACTTGGTACCAGGTCTCTTAACGGCATGTTTACTAATTCCTGAAATAAATTTAGTTCTAAGT
TATATTATACATATGTTGAATTTTCCAACGTTGACTTACGTAGAAAAAGTTCAAAAACAAAGGAAGTAGGTTTAAGTTG
TAGTAATCCTCTTGCTTTTTAACCTAGGGTATTTTTAACAACATGTCAAAAATTATGGTTAAATCTACACGTAAGTTCA
TTTATAATATTTTCCACAATGTAAGTTTTCTTATGTGAGAAATTCTTAATATACAGTTTAATAATATTTTTTTAAGAAT
CGATTGGTTATATTGCGATTATTAGCTTTGCGCTGTATTGTCCTTCAGTAATAACGTGTTGCATTGCTTTCGCAAGACA
ATTTCGCAAGGTGTCACAGGTACATGTCAATTTTATTCACTAAATTCTCGCGTGAAATTGATTACCTTTTCTGGTTCTT
CTGTAAGTTGAGGATCCGTTTGAACAGTGTAACGATTATCAGAATTTGTTGTAGTCACACTAGTCAGTTGAACTGTGCA
TGTTGTGTCTTGGACATTTGATGCGAATGAATAACTTTTGTTGCGCTGAAATTAAAACGTACTTTTATGATGGCACTAC
AACTTTACATCACTTGTCACACCTTAATAATAAAATGCGTTACACATATTTTCCAAAGCTGATATGTTGAAACTCATAT
AGCCTAACCGAGATATTGCTTAAAACGAATTAGTTCCTTTGTGCTCTTTCTACTTAGCGTTTCTGTACGCAACAGTTGC
ACTGTGCCAATCCTGTATCTATAATTGATATCCAGCTGTTTTAGAAAAAATTAAACTTTGCATTAATTTTTTTATCAGC
ACATGCTTCCATTGCAATTATGAAATCAAGGAAGGAGTGATACTTCACTTTCCATTGCATTCGTGGGGCACAAGAGCGG
AAGGGGAATACGCCACAAAAAGCGTGCTTGGCAAAATTGTTTCATTAAGAATAAAAGGAATAAACCTGTATATACACGA
GAGAAGAATATGGTCATATTCCTAATATATTCTAGGGGTACACACCTTATCGAATAAAAAAAATGTGGGAAATACCTTT
TGAGACTAAACAATGTGGCACTAAACTTTCGTCTGACATGAATTATGGAAGAAAAGAACTTCCAGAAACTGGAAGACAA
TTTAAGTTTATTAGTTTTTTTAGACTAAAATAGAATTTAAAGTTGTTAGTTACTACGTCAGAATCTTCAAGCTTGTCTT
CTTTTAAATCATCATATTTGACCATCTCTGGATAGCCTTCTGTTATGTTGTCATTTACGTAAAGATCCAACTAAAATAT
TTGTAAAGATTTTAATTAACATTTTCTGAACCACTAACTTTATTTTTTCGGAAAAAAACTTGACAAAGTTCCTGTTTGT
GTAATTGTTTAGGCTTACAGCGAATAAACAAATTAACAGGGAACAAATGTTTGCTTATATTACAAATGTTAGCTTAGCT
TCGACCCAATTAGCGTAAAATTGTCGTTTGACTAGTCAAAAAGCCAAAACCAAATACATACCTCTAAGCAAAAGACGCA
GTAAAAAAAGAACAAAAATAATCCCTAAAACAAAGAAATAAAAGATAAGAACCAAAAAAATATTTCAAAACAGAAAAAT
AAATTGTGCCAACGTTTATACCTGCACTCCCGAGCCCAATCCAAAAATCAATTGATAGTCCACTATCTTTGGATACCAA
AATGTTTGCACACCAAATATCCAAATAACTGTCGTGATAACAAGCATGAGGACCTGTGTTTTAATGCTGTACCTAAAGC
ATAAAAATAAATTTGATATTTTTTTATGATCCTTGGTATGTTGAAAAAGTAATTATTTTAAAAAATAAACATGCTTTTC
GCGTTATCTAAGCCTTCATAATATAAAATGGTTTTACATAAAAAGGCTTTTCTTGTGAAAGAAGTATTATATTTTAAGA
TGTCTTTTATTTTATCAAGCCACAACCAGTGAATGTTATGAGATGAATTATCAGTCATCTTTTAAAGAAAAACCTTTCA
CATTTAAACACCCTTTTCATTTGGGTGAGTTTGACTCACTTAGAACGTATTTGACTCACTGAGACCATTATGATAAAGA
TGGCTTGCAGCGGTTACTGGAGGCAGCAGTCCATTGAGGCAACAGACCATAGCAGTACACAGAAGAAACAATTATGGAT
CAACTTAATAAATTAAGTACCTGTTTAAAATACTAAGCTTAATTTCGAACTTCGCAAATTTTTAAGTCCGGGAAATTTC
TTATATTTACTCATTGTGAAAGTCATGCCTCGCACAAGGCATTTTTTTCTTTATTCGCGAAAGTAAAATTAAAATATTT
TGAGATTTTCTTGCCTCGCGAGATTTGTGACGCTAAAGTTTGTCTTATTGAATTAATTAATACCTTATCGAGGAAAAAA
GGGTTGAAGCAAGGGACTAATGTATGAGGGTTGATAACTTTTGAGGGTTGATAGTATTGCGTGATTAAAAGTTTTTCCG
TCTAAATAAATACCTGATAATTAATACCTAATTAATACCAGATTAATACCTGGTTAATCCAACTAACTTTAACCCGACT
ACTAATCTAGAATACTTGAATAATAAATCAATGGGCTGGTCCTGATATTAACTAAGGAACTTTATTTATTACAGAAAAA
GAATAGGGCGATAATAAAATACACAGAAATATGATATTTGTAAATAATTAGCTATTTTTTTCTTCGTCTGAAACTTAAT
GTTGTTAGTCGGGGGAAAACGACTAGTCTTATGCATTGGCAATTTTAGAGAAGTTACGGAAACTTAAGCACTACCTCTA
CTATAAACAAAATGAAGAAGATATTCCAAATCACGGACACCTTCCTAATGCTCGTTATGTCTTTATTTTTTGACATTGC
TGAACAAATTATGTCTTGTTTCCTGCCTATTTTGATCATTGACGATTTGCATTTTGGATATGCCTTTTCAAATGGTTCA
TTGGTTGTTTATGGTAGCGTCAACGGTATTCTAGTCTTTATTTTAATATATCGCAAATTATCAAATAAGAAGGGTATTC
TAATTTCAAGATTCGCATATTTTATTCTTATTAAAGGTTGCCTTAAAAACAGTAGTAGAGAGTACATGTAAATGAGAAG
TGTACTTTTACTCCTTGGAGAAAAAAAAAATCTTTTAGCACTTACCACACAGCTTCATTTGGGGTTTTTGAATTCGTCA
TTTGGCTTGACTCACTGAATGCTATGTAAATCGACACTGTTAGCATATATGTTGAATACTGAAAGTTGAAAGAAAGTAG
AAAAAGTAAAAAAGACGAAAGGTTGAAAGTTAATGTGTCAAAGACATAGTTATCATTGTTTAGCTAATAGTTTGTCAGA
AACTCGAATATTTGACGTTTTATAGAAAATTATTGCTCTTAACACATCTATACATGACAAAACGTTACGCAAACTATTT
CTCACCAGGATCATGCAGAGGGACGGTATAACTAACGCCCAGATAATGTGGTCTGACTCCCAACAAGTATATGCGATGG
ATCTGAAATATAAGTCAACACACGATCGAGTATCTATTATACGGAAATTAAATAGGGTGAAAGGGTATGGAAAATGCAT
TATAGATTAATAATTAATGATAAGTGGGGAAAATAGGAAGTATCGATATTTTGTAGAAAATCCTTTAAAAATGAGTTAC
TACGTTAAACGACATATAACTGCAAAGCAACATTGTTCTTAACTAACAAAGGAGGGTGGAGGGGGGAGGGGGCAGCAGT
TCTCTTTCTGTTTTTTTTCTCATATTTCACAGAATTAAGCCTACAATAAGGGATATGGGATAAACTGCGTAGATTTCCT
TTGCACCAGCTGTCCGAAAATATGTTCCTGTGCCACCACTTTTTTGACATGAAGAACTGTCAAGAAAACAATATAAATA
TTTCCTTAGAGGTAAATACACCTCCCTTGCAAAGCAAATGATTTATAAGAAAATAATTTAGCATGGCATAGTAACTAAA
AACTGTTGAAAAATATGTTCAAGAAAATGTTAAGTGTTTGTTTAGATATATGACCATAACAACATTTTGTTTGTTCTTG
CATTTTTATTATTCTTTACGTTTTTATATTTACTTTTTTCGTTGATTTTATTGCTAACAATTATATAAAAAAACGTACC
CCAATTTTGAATTTAGCGATAAACCAAGGATGAGTGCTAACAACATAAAAGGGACTGGAAAACCTAAAATATAAAATTA
TACAGGTAGCTAGAGTGTATGGTGTAATTGAGTAAGTGGTGTAAAAATTCCACTAAATATATACATATTGCCTTGGTCA
GTAACGGTAACTTACACCAAACAATGAACGCGATTTTCATAAAACTAAGTTTCACATAACGACGTCGTATACACGATAG
AATATAATATGTGTCCATACATATCCACCCAAAACATACCAACACGATGTAATGGAGAAGTATGGTGACAATGCGACAT
TCATTCTAGAAACACGATATTTTGGAAGAAAAGGAATGAATATTAGCAAAAGTGTTTAAACTGAAAAAAATTGAGCGTT
AATATTTACTATTTTTTAAGATAGGGCGAACTTGTGTTAATATATTCCATATATGATTTTTCAATACAGTAGCGTCCAC
GTGAGGTGTAATCAAAGTTCAACAAGGTACAAAAGGTCTTAATAATATTTCTGTGTAACTATAAAGTGCTAACTTGGTA
TCGCTAGGAATATAAAAAATACAGTATATATACTTCACCTGACTAGAAAGTCCTTGAAGGCCTGTAAGAACAACGATGT
TTGTTAAGACAATAGAAATAGCAAAATGTTGTTTGATCTTTAATGGTCGCGTTTTCACTCTAGTAAGAAATACATAATA
TTAATTGCCTTAAGGACTGGATATTTAGTGATTGGCCATGAATTTAGCGTGGCCTAAAATATATTCTAAAGAAAAATGA
TTTCAATTTTTGTTACTTAAGTCTGTATTTTTATAGGCCGTTGTTAGGTAGCAATGCTAAGATAAATTTCGGACATATG
TAAAGAATTGAAATACAATGCTGGAAATTAAGTTCTTCATATTGCTAATAAACATCAGTGAGAGTTGAAGCTATGTACA
TAGCGCATTATTAGTTTTTTTTATCAATTCTTTTGCTTTACAAACAGTATAAGAAGTAAGGGCGTGTAATATAAATATT
TTGACTCACCTAAAACAACTGAGAACCACCACTGTACTCAATGAGAATAAAATGGACACACTGCAGCCAACAATACTAG
TTGACAACAACAAAGATTCCATTTCTGCCTGTCAAATCCTTATCTTTGTCACTTGTCACGTGCCGCTTGTTGTCCTTGG
TGATTGTTGAAGTTTTTTATCACTACAAAAAATTTAAATAATTAGGAAAAAATACTAATATAAATATATTTCCTTTTCT
TTTCTTTTTTAATTTTAATTTTAGACATTATATCGTAAACAACGTCATAATAATTAAACCCAGTTGAAAGAGCATTTTT
CAAATTAGCTAAGCTCTGACAAAAACAAGACATGTACGGTGTCGTCCTTTTTAACAAAGCAAACACATAACTTGCTTAA
GCTGTTAGCAACGTGTTGTAGTACAACAGGCACTTTCCTTCGTCGTTTTATAGTATTTACAGAAACAACAAGAATTTAA
ACCTAACTTATCCAATGCAAACATATTACGTAACTTAGAACAAATAGAAATGGACAAAACGTGATTAAATATTCATCTG
GTCCGCAGTTTATAAAAACACTTAAAACCACATTTTATTTTAAGCTGTTACAAAATATTTGCTGAATTTCGATTTTTTA
CGCTTATATTTTAAATGAAATAAAACATTATTTAGGAATATATAATAAAAATATATAATTTAACAATATAGCTAGACAC
ATTAAACATCAAATTATAAATAAAGTATTGCTAGCTCCCCAAGTATAAGAAAAAAAACACATACATTAATCAAATATTA
TAAATGCAATGTATCCAACTATAAAAAACTTTAAAAGAAGTTTCATTCACATACTTGTCTCTTGATCATTTTACGTTTA
TATAATAGTTGTATTAATCTACTGTTAACAGATACAATTTTAAAAAACGCCTACCTAAGGAAGGGCGTTTAAAAAAGGA
GGTGTTTATACAAGGTGCGTTAAATATAAGTATTACGTAACATATAGTAAGAATGTGTTTTTCTGTTCCCTTCGTGAGT
GACGTAGAAAGTTTACACTTCTGTTTTCTTCGAAAATAACACATTCAAGAATACATTGGCCAGCAAGCACTAAAATATC
GAATTTGATATTGTGTATTTTTCATTTGCTCTTTGACAATTTGTAAGTATAATTATATACACGATGCAAATCTTTACCT
CAAGCTTCGTAACTTGTTTTCTTACGGAGTTAGCCTATTAGAACTGGCAGCTCAGCCATGTAACACGACACTGCCAATA
CACGTTGCTGGAACCAACATTTATTATAACAATATTCGCATACATACGTTACTTAACACTCACGTGAGACCCATCCTCG
TCCCCAGGGTTTGTTGCCTATGTCAAAGCCGCTACCGCTTACTTGACGGCCTCGGATGTCAAAAAGGCAAAAAACCCTG
GAGACGAAGTTAGCGTGGGACCATAAATATCTGTTGAGCGATTAAAGAGCCTACAAGTGACAATGACCCCGTCTCCTGG
GGTCTATTGCAATCCATCTATTTAAGAAAAAGTCTCTCATAATAAGGGGTAATACGCGTTTTGGATAGTCAAGTAACCA
AGAAAACGTATAGCAAGTTTCATAAGAAAAGCATAAGTAGCACGATAAAAATAAAATGTGTATATTATAAATTCTGTTA
TGTGACGTCACTTCTGATTCCAGTGACGTCATAATAATAACAGCCGAACTAATTTGTATCACGATGCTTCTTGATTGTG
TCAAGCGTCATGACTTAATCAGTATTAAAGAATAATTTACCTTGGAAAATTCCATTCCATTTCAAATTAAGCTGACTCG
CAGCTTGTTCCTCGAAAGCTGTTTTAAGGTCTGCTTCTATTCAATCCTTTTGGTAAAGATGTCAAATGTTGATCGTCTT
TGAGCATCGACAACTTTCAGTGCTTAACTCTATTTATATGGGGTTGGTGACTTATTTACAACTCCTAAAATGCTGCTCC
AACAAGGCTAAAATATTTAGTATTTCTATTGGACAACTTTTTATGTAAAATATTCAAAACTTCGTTTTGGGAGTTACCA
TGGCAAACACATTGCTAAACATTTCCTGTTTTTTCAACATTGTTTTTATTCACATTCTGTATCGTTCTTAAGGAATATT
TATAAAGAGCAATAATACAGAAATCATGCAGAAAACACATTTTTCGTGCAAGCCGTTCCGATCGACTCAATTCTAAGAA
AAATAATAACGTCATAGCAATATTGCTAACGTCAGCAACTTTTTATCCCTATTAATTAATTTTATTTTGCTATGATACA
GTTTCATCAAGATTGTTACAGCATTTCTAAAGGTTCTTTGAATCCACCTCACTCCCTCCTCTCCTAGATGTTGTTTGGA
TAGTAAAAAAGCCTAGTATAAAACTTTTGCCAATAGAAGATGACTAAGCCATGAAAAAAAATAGATTCACGCATTTGAA
TTTGTTAAGATGTTTCCAGCAAACTTACCGCTTAGAAATTGGGTTAGTTGTTTAGACTCAAACTCTCACAATGTGCTAA
TTGTTGCTGACGTCAGGTTGACCATTTTTCTTAAATTTTGAGGCCTTTGTGGGCCCTAACGTGGATTATCATGTAAAGC
GGACGTAGTTAAAGGTACGACTGGCTCATTTTAAACGCTGCTTATCGAACCTACACATATGAGAGTGTTATTGTCTCAA
CATCTTTTGGAAAGGGGTCGTAGACATCCAAGGCCAACTGTAACAAAGGTAATGCCACAAATAGTCTTCTAAAAAAACA
TCCGATAATTTTAGATTTTTTTAACGTAATAAAAAGAAGAGAAATAACAAATGAATAATACCTCAGCGTCTTGCATTTA
TTACCCATTGTTTTTTTTTTAATAAATGAAAATTATTTTTAGATATGAGTAGATTATGCACGAAGTAGCTACACATAAC
TGATCGATCCTTCTAAAGTTTTTTAATCTCGCGACTCTAAGCAAATTACTTCTTTTCCAGTAAAAAAGAGTTAATATTT
AACACGCAATAAAAGTTAGTAGCCACATTTCATTGCCATATATTCAAAATTGGTTCCCTATTAAATATAATCTACACTG
TGCCAACTCAATTCTAACGTACTAAAACAAACCCTTCAAAATGCATGTAACTTCTCAAATAAAAGCCTAAATTAAGTGC
GTGTAGAAACTAAAAATCTTCTTTTTTTCTACGCATGAAAAGAACAATCATTTCGTTAATAAAATATTTGTTTCTTGTT
TTGTTATCATGGTTGCACCTGTCTAAACGTTATGCCTTGTGAAACTTCAACTTTTGATCTTTAAATTATATTAATTCAC
AGACAATTGGCCCGTAGAGAAATTTAACTACACTTGAATATATATATATATATTGTTTTTACATCGCAAGATATATAAT
GAATGCGTCAATACTCGGAGCTCTGATGGCTTCTAAATTTCTACTTTCACCGATGTAAACAAAGTTGTATCAGTTGCTG
CGTCTAAAAAGCCTGTATCACAGAAATATGTACACCAATATTCTTACAGGACTGTGGATTAACCATGACCATTTCAGCA
AAATGTGTGTTCTATTCACATAATAAATGACCAAAATTGTCGGCAGTGAACAATAACGTGTAAATGTTAAGAAATTATT
GGGTCTGATGTAGAAACTTAAAACCGATAAAGCACGCTACAAGTTTAAAACACCTGTATCCAAGTTTTATAGACGTAAC
AAAAATACGGGAACGTTATTTATGCTTCACTTAAACGAAATCTTAACTCTGAAGACATATCAAGTATAACAATTAAATT
AAATTATAACCAGTTTTACATTTCAATTATAGGTCACCAACATGGTCAAATTGTTTGGGCACTAAACTTTATAGGGATA
AAGCAAAGCCAACTTATATTCATATGTATTCATTAAGAATAGGTTGTTACTAGAATAAGCAATGTGTTCGCAAAATTAT
AAACCTAAACTATGACTTTAATTATTTTAAACCAAGTCACTTTATGAATATTTTCTTTGATACCAAATCCAGTTTATGT
TAGACACACTTCATGTAAAGATGTAGAACTTGTGTATATTATAAATTTTACTTTCACCTATTACTAACAAAATATTCGA
ATAAACACATCTGTTGAACGATAAATAATGTTACTTGAATAGCGTTAACAAACGATTCAGATTCTGTGCACAATACAGA
AAAGTCACAGGTGATAGAAATGTATTTGAAAAGAAACTTTAAATTAAAATATATTATCTATCTGTTATTATTTCTTAGG
AAAACTGTGACCAATATTGAAAACCATGCCTTGCCTTTTCTCACAATGCAATTGCATGCTATTCAGTGGAACAAAAAAG
AACTATTTAATTTATATAAGTCGTGTTGTTATGAAGGCAGCATAGATATTTTGATATTATACCCAATTTTTTATGAAGT
TAACGCAATATCAAACAGAGAAAAGGTTACTATAAAAATTCCAAGGAAGGAGGGGAAGCTGTTACTGTATTTTTAATCC
TGGATCAAGAGATGTGTCCGAAATTTGAGCAGTGAAAATGTCTATTTACCCCCAAATTTATGCATAATGTTGGATTTAA
AGACTAAAAAGCCATATAAGGCAGATAGCTAACCTTGTCACAGCTATGTCAAGTGAACCAATTCAATGTTAAATCTTAA
GGAATGAGCTTCATATTTTCTGATTTTAGTTCTGAAATGAATTTCCGACAAAAGCAATACATTTTTAGGAAAATAAATA
CGCTAAAATCATGTTAATAAATTGGTTACATCGTTTTAACATTTTCTCATTGATAAAATACATTGCCTGTATTATGGAG
GGAGTAAAGTGAAACATTGGTAAAGTCGGGAATAATTAGCTATCAAATAACTTGGAAAATTTTAACTTTTAAACTTTCT
GATAAAAATAGGAGAATTCCTTCAATATTTTTTTACCAAGCAACAAATCGCCCACCTCAGTGGCTAATATAAATTCACA
TAAAAAATAAATTCCTGATCAGTGTAATAAATACTTACATGCAAAAACATTGATCAATTCTGCCTGCGCCTACTATAAG
AAATAAATGCTTACCAACACATGCTAAAAAGGTTTCAATAACACTCTATTTACTGGTCAGTAACTTTCCAATTTGCACT
GCTCGTGGAATACTTTCTTCCAGTTCTTTTCGTTACCATTTTGTTCTAGTAAAAGTATTCCTTGTTTTAGTGGGAATGC
ATTGTCATGGCAATAGAACGTTAATAATTTAAATCCCTTTATCATAGCGCTTTTTGAATGAATTTTTATTTATTAGTGA
TAAAAAAGCAATGTAAAAAGAAATTGAATATTATGTATAACAATAAGAAATAGTACGAGCGAAGTAAAAGCATAAAGAA
AGCAAAAGATGTACCGATAAAGAATTTTTGGTGTTTTATACATCTGCCTTTTTCTTTTTCATTTTGTTTATAAAAGAAA
ATTTTGAAAAGCCTAGTTTTTAGATTTTGTTAACAGTGTTGAAAGTTTATTCTTTGTTCAGATTTTTCTAGCGAGTTGG
ACTTCTTAATACAACGAGTAGCCCCAATGATGGTTAGACAGTACCTTGAGCATCAAGTAAAATACAATATTCCGAATGA
GTAATTTCTAATGCAAGAAGAAAATTGAATAATAGCGGAGTTTTGGGCTTAAAAACACAGCCAATTTTTTTTTAACTTC
GCAATAATGTTTTGTTGCATCCTATTCCAGGATTTCGTTTTCGTTTCGTCTTTCTCTCAATTGGCTATGGAGGACACAG
AATAAAAGTTTCCATACGAAATCCTAGCTCTGAAAATGCAGATATGCAAATTTTGTGCTTTATTTTGGTTTCCAAATCT
ATTCAATTTGAATTTTTTTAAATAAAAAGCACAAAAAAGTCCCAGCTGTGAGATAGGGCTAAGGGAATATTGCATGTAT
TGTGTCTATTTATTTTGATTTTTATCAATACATATTTGCAGTACAATGCATTCTCATTTTTAACGGCGAAATTTTCTTA
ACTTTTGCAGGTTAAAATAAGTTAAGTGAAAAAAATACATTTTTGTATTGATTTATTAAATTTAATCTTATTATTTTGA
TTCGATCATGCTGAAAGAAAACGTGAAGTGGGAAATAAGACACTCACGTAATTTTTTCATAGAAAATCAAAGAAAATGA
TTCACTTATGATGATTTGATTTAATTATGAAGGGCAGAGATGCATATCTATTCTCCATAATAATAACCATTGTGTTTTT
CTGTTTGTAATTTTGTTTAAAGCGCATGAAATTTATTACGGAATTCTTGCAGAACCGGATTTTTACCGGTTTTTGTTTT
GACCTTTTGTGCGTAGTTGAGCAATCACGAAGACCGATTTTAATGAATAGCCAATCAGCAAGTTTTTTGGGGCTTCGAC
CTGATGACAAAGGATTCAGTAACAATCTAAGCCAGCGTGGCCATAGCAATTTTGATAGCTGTGACTTTGATGTTGGTAG
GTCTTTTAGCTTCCCTCACAAATGAAAAAAAATTATAAGGCTGTTATGTACACATGACTATACAATGTGAAACAGGTGA
ATTAAAAAGTTTAACTTAAAAGAAATTAAGAAAATTCCCAGGCTTAGACTTGTGAAAAAATAATTTAGTTGAAGGACCG
TGTAAAAATCCGAAAACATCGAAAAAAATATTTGGTTTAGGAACACGCCTATTAGGGCATCGCTAACATTTCGCAAACT
TTGTTCAGTTCCAGTATATCCTGGTTTATTTTAAGGCAACTCAATTTATTTCTTAGATAGCTTGGCTTAGTCAACTTGA
TTTAATTCTCACACAACATAGTTTAGTTCTCGGATAACTTGGCTCAGTTCTTAGTCAACTTAGCTTAGTTCCAAAGTAT
CTTCTCATTACTAACTAAAGAATGTTGGTTTATCTTAGAGAAAACATAGTTACGCTTGAGAGACATTGTTTGCATCTTG
ATGAGTTATTTGGACAAGCGGATCAACTTTGTTTAAGAATGAAATTATCACTCGAAAAGTTAAACTTTATTCACAATAA
TAGCGAAACCATTTGGTTTATACTACGTTTACTTAGGGTAAACTTGATTCACAGCATTGTATGTTACTTGCAATAATCT
GTTTATATGCCAAATTTTCGTTTCAGAAATGTCTTAATCTGTTTCCCCCATTGCATAAACCGGTAAACCAAATAATGTA
TAACACTCAGACATTTTTCAGGACAAAAAATGAATTTTCGGGAAAGAGAAATTAAAAATAAAAATAAACAAAAAATTGA
AGCTCACATATTTATAACACGAGATTTCTTGTTGTGCGGTAACGGATATTGAATTAAATTTCTGACCCAGCTTTATTTT
TTCTGAGGAGTGTTTGTTGAGCTATTTTTAAATACGTGTTATTGTATGAGTTTTGTTTGGTTTCTAGACAAAGCTATTT
AAATCCAAAATATTTTTATACATACAGGCATATAAAACTTAATTTATTAAATTTTAAGAACAAGTTTAAAACAACTTTG
TTATTTTCTACAAGAAGATTTTTAGGCTCTGAAATATACATAACAGTGACGTTTTAAGTTCTAATGCCTCCAAGTGTAA
GAACACAACAGCGCAAGAAGTATAAATAGTTTAAAATTTTTTATTTAACAATGGATTAGAAATAAGGAAATCATACAAC
TCAATATTTTAACTTTACTTTTTAAAAAGTTACCCTCAGTCACCGAGTATAACAGTCTCCATATAACTAATCACGTGCA
TTTTCCTTAATTATTTTTAATTATTTTTCTATCGTTAAATCACACGTATGGAGTAATGTAATTTGATGCTTTAAAATTC
GTAGGAGAGGCGACGGCAGCCACAAGGCCATTCAAAATTCTCTGAGACCTCCTTACGGCACAGAAAGCTGTTGTGCGTG
TGGTGTTTCTAAAAACTTCCAGTTTTATTCAGAATATTCATAAAAGATATGACCACTTCAGCGTTGGAAACGCTGTTAT
CAATGGGGTCCTGTGGTCTGAATGCATACATCAATGTGTACACTGGCATTGCCTACACATTTATTTTTACATGGCATAG
GCTAACTCGTAGTTTTGTAAAGGCATTTGCTGAACATGCCACACTGTGAACCGAACCATAAACTTTGTGATGGCGAAGT
GAACTCTTTAACCACTAGGCCAGGCGTTGTGCTATTTTGCATATTTGCAAAAAATCCAAAGTGAAGGAAAGAAGGAACC
CTATACATTTTTTATACCTACGGTTAAATGTGAGCTAGCAAAATTTTAGAGATATTCATAAAGCAGGAAAACATTTGCA
TTTATTTTTTCACAGCGTAACACAACATAAACGGTGGACACAGTGCAACCTTGATCCTAGGATATGTTGTCCCTTTTTT
CATATCAGATGGCGAGACAAACATTTATCAGACTTGTCAGATTGTTCAGACCTATCAATAAGCGTAGCGCGGATAAGAG
ACAAAAAGCCCTTGGAACGAGCTTGAAAACAGTGTGGAGTTCTGGAAGTTTAAGGCATTTAGACGCCCACTGTAAATAT
GACATGGGTTAACATTGATGGGAATACACAAACCATCTTTAAGAAGCAAAATACACAAAATAAAAATAAAATACAAAAA
AGGACCCTGTAGTAAGAATTAACATAAGCCCAAACCAGAGTATTTATACCCTGTTTTTTTTAATGGAAGCAAATCTTAA
AACCAAGCATTATTAGTTAAAATTATTAATTATCAAGAAATTTTAAAATTAAAACCTCGAATATTATAGTAATTAATCT
GTTTTTCAGATTACATACAACTAAATAAGCAAAATAGATTTTACATACAGCATAAATTATACAATCCAATTCGATACTG
ATTGGTCACATTGGCGATGTCGGTGTCACCAGTATAAAAAATGTACTTTGTGTTATAGTTTAAACCTCGATAAAAATTG
AATTAGACCGGTTTGGTGAAATTTAGCTACAATTATTTCCCAACATCCTAATAATGGGGCTCAATCTAATTAAAATAAT
TCTGTCTTAGCGATTTAATTTAGCTATATAATCTCATCATAGGCAAAAATAGATATAAATATTCCATGACGTGTAAAAC
ATATTAAATGTGGGATTATTGTGGTTCATTTCAATTTTATTGTTCTTCTGCACAGTGCCGAGAAACGGATCAACGAGCT
TGGTTTGACCAACCAATTTGCCACCTCACAGCACAATCCCTTAAAAAATCTATTAAGAATGAGAAGAAACGCGAGGCTG
AGAGGATCATGGATGTAATCCTCTGTAATCCTCCGTATTTTAACTAGTTAAAGATAATTAAAAGTGTAAACGCATGTCA
AGATGTGCTTAATCCGTTTTCTTCTTTAGCCCGTTCATATACTGTTTACTATCAATACGCAATTTTCATCAAATATTTT
TGTTAAAGTAGTCTCGTGAAAACAAAACAAAAAAATAGTAACTATAAATCGTGTCCCGCAGGATTAGTATAATCAAGAT
ATGATTATATCACAATATTAAAGTATCCTCATTTCGTTATAACAGACACAGAAAGTATTAAAGAATTAAGATAACCTTA
ATTAACGAAACTAAACATTAGTCTGTTAAATCATTTCTGTAGTAGATCAAATAGTTAAAACACAAAACTGTAAGATTAT
CTGTGTTAAGTGGTAAGAATAAACTTGATAAAGTTGTGAGGTATTTCGTATTACAGAATAGTTTGTGTTGCGAACAATA
ACGTTCCAATGTGTGCTTTTGTGGAGTAAAACTATCGAGCCAAGCAAGCCAAGGGTAAGATCAATTTAAGTTTAAGAAA
ACGTAAAAGTTACAAATTGTAGCCAACTTTAAGGGCTCAAACCTTTTTTAAAGTCACGAATAAAATGTGTCAACACTCG
TATGTTTCTTTGGTTTTCAGTATTTCTTCGTCTGTTGCACAATAGGTTGATATTTTTCGTTAATATAAAACTAAATAAT
ATCATGTGTTACCTTTGCAAATAAAAAGTTATATGTCTAAACTTACGCAAAAACGACTGGTCAGGTTTCAACAATAAAC
AAGAAGCCTAATCCTGCTCAAAAATCACGCTTTTCGCGGTTCTGCTTAATTAGAATTTTTTGCGATAGAAAACCTTTGC
GGTTGATAGAAATGAAGATATTCTCTATTTGTTTATTTGTACTCTAACAACTTAATTAACATTTTATAAAAAAAGGTCT
TAGCGGTCGTGTGTAAGAGATTAGTTTTTTTTATGAATTGCTTTTTAGTAGCGAGATTCTTATAGACCATTTCGCATTC
AAACATTTTGCTGAAATAATCTTTTAAAAATTTTAACAATAGCTAGACAACCCCGGGTTTGCAATATCCAGAAAGATTT
ATTGTAAGCTCCAGCTAGATAGCCACAACCCAAACATACAAATAGATAGTATTGGCTGGAATAAAAAGCTCTTATATCA
AACTAACTAAAAACTATAACCTACTTCTCTTAACCTTCTCTTAACATCTGGAAACATACAGAAAATAAATATTCCTGTA
GATACACAGTATTTAATAGAGAAAAAATTCAAAAGAACACCTACAAACACCCCTACTTCCAAACCAAAATGAGTGAGCT
TTTTTTTCGTGTTTTGGCGCGATTCCAAAACAAAGTCCGTAAAAATCGAGTTCTGTCGGAATTTCCCGAAACAAAGCTA
CGCTGTACCATGAACAGAACACATCTATTATTGAAGCAAAATTTAAAAAAATGTTTTCTGATGTGGTTTGTGTTCAAAT
ACACTAGTGAAACCTGCGGAGTTTTTATATTAGCAAGTGAAAACTCCAAATGAAAAGGGGATAACTTAAATGTTTCCTT
GTGAGCTTTAGATAGATCAAATGAAATGGTCTTGTTTCTGACAGCCACAGCCAAGCTTTTACAAAACTAAAGGTATAAT
TACGCAAGGCTAGGTCCGGACAGTGTAGTGCTAATAATTAAGCCTTAAAGACTGTCTCATTAAAATCCTTTAAAATTCA
CCATCAGAAGGATTCACCAGAGCCGACCAATACGCCTATGCTCAAAATATTTCCCTATCTGGCCTAAATATGCTCAAAT
CGTTAATGCTTATAAAAAACGTGTAATTATCCATTAAAGAAAAAGTGAAACACAGTGATGAAGGAAAGGAATGACTTAA
ATGTTGTCGACTTTGTTGTATAAAAACTGAATTCAATACCATCGTTTGGCGATGTGAAATTATAAGCTCTATCTGTTGC
CTTTTTAGCTCGCAGTTTTAAATGGTGCATGTTGGTATTGCTAAAAATTGCAACACGTAAGCTTTGGAAATCATATCTG
CTCCAATGAGTTTGCTCAAGTTAAAGTATACCAAGTTTAAGATCTTACAGAAAAATAATTTTATGATGTCCCCTCGTGA
CCTCCTTCCGTCTAGGTGACAATAAAAGTCATTTGACGTCATAACGTAAGCGAATATTTTTCAGATGTTTCTTTACCGA
TTACATGTCTACGCAAATAGGTTTTAATTCACGACAAAAGTATAATTTCTCAACGTGGTAAGTTAAATGGAATGCAAGG
AGAAAAGACGACGCAAAAAAGCTGTATTCTTATGACGTCTTTCTTCCCTAAATTTTGTTTTCCATTTCTAAACAACAAG
AGAAATATATAAACTTATATTACAAATCAGTTCATACAACTATTTTTTACGTGCCACGAACTATCAAAACGCACTGTGT
TTCATAAAGTGCCAAGGTTTGAAATGTCCTTCCGTCACTTTTCATTAGTTTTGTAATGGAGCGTTTTATAAAAGCTTCT
CTGGACGCTGGAATATGCAAAATAACGCGATTTGAAGCCAGGAAAAAATTGATCTTAAGTCCAGCGTCAAAATTAGCCC
TTTTTCGAGGAAAAATTATCAGGTATCCTTTCTCGACAGGTATTTATCAGAGCAACAAACAGTATTTTTCAAAGAAGCA
TTTATCTCATTTCTGTAGTTTGATTTTATTTTTCGAAGAAATTAAGGGTGTTTATTTTAATTTCCCGGTCCTTTGCAAG
TTCGTAATAGAAAGAATATATGTTAACACTGTCGTTGGTCCTTTCACATAGTTATGCAAGTTACGAAGGACGGTTAATT
ATGTTTCTCACAGACTTTGTAGGTTGTATAACGTCGATACAAAATTAAGCACAAAATGCTTTAGCTGTAAGTACTATGT
AACCACTGTTATCACACCACAAAATTTTGTGATGTGATATGTTTTTATTTTTTGATTAAAGGTAAACGAAGCTGTAATT
CTGGTAGTGATAAAGCAAATGAAGCTGCCAATTCCGTGACGGTAGTGTAGAAAGTGAACTAAGATGCAATGGAGACGAA
AAAGGAGACTAATGTTGAAGAATCTAATATGTCAAACTTACCTCAAAAGTCAAATAATAAACTTTTCAGAGATAAAAAG
ACTACATTTATAGCGATCTCATTGGCCTTAATTTTTTTCTGTAGTTCCTGCGCCCTTGGTATGATTTCTCCGTTCTTTC
CTAGAAAGGTAAAATTATGTTTGTTAAGGTTTCATAGTTTCAAATAAGAGGCGCAAGATCAAGGACTGCCTCCTTGTTT
CTTCAAAAGCTCGGATAATTTTATACCTGTTACTTATAGCAATCAAATCTTTTTCTAAACTTTTTATCGAAGCCATTCA
GAGACTATCACTAAGACCTACTTTTCCTTGCTCTTTTTTAGTTGTAAGACAAAAACATTATCAACAGTTGGTTAAAAAA
TCAGGCTGTAAAATAAAATGTGCTTACAAATACATACATATTCTTTGAGAAAAACTGCAAAATGAGTTAAAATATTTTG
AGAAATCTTAATTTTAAGATGTAACACTTGATGACTAATTGTTTGTATTAATTTATGCATGGGAATATAACGATTACAA
TTTTTAATTATAAATTTTCAGGCTTCAGAAAAAGGATGTAGCAAAACAACAATTGGTCTCATATTTTCTGTCCATCCAC
TTGTCATATTTTTGTTTTCGCCAATTGTTGGAAAAATGGTAAGTCTATATAATTACACTACAACTGTAATATACCTTTC
TCAAGGAATAACTACGTTATTCCTTGACAAAGACGTACCGTTTCTATATATCTATCTCTGTTAATAATGATTTTAAAAG
AACTCATTCATATATATCATATTTATTACAGATAATAACTAAATCCTATTTGGTATGGGCGTTTTGATCGGATACGGGT
GGGAGGAGACATAAAGTGTTCTCTGTTGATAAATTCAGGCAGGGTTATACTTGTGCCAAAAGACATGTGGTATTAGTTA
AGAGAATGAATAAATATAATTATTTTCTTCATGACATCACTATTTTTTTGTCATTTAATCGGCAATTACCATGACTATT
TAAATCGTTTTAGAACTTTCTACATATTTATTGCATTCCGCCTTTTTATGTTACAGTCGGAGGCGAGGAAGAGTCAGTT
GTTAGAATGGAATCTTAAAGGACAATAATTCTTTCCGTTACTTACTTATTTACTTACAAGTTATGTGCATTCCTAAATT
TCAGGGTGTTTTTTTGAGAACATGCCTATGTTGCACTTGATAACACTCTTACAAGCAAAACATCACCATTGCATAATAC
TGCCACCTCTTTATATACATTCCAATCACTTCTGACGTGATGTCGATTATTGTTTGATAAACGACAATTAAAAAGAATT
TATGACGGAAGAATTATTACTTTTTTAAAAAGTTTTTAAGCCTATAAACCGATTTGTATTTTTTAGATACCATACATTG
GCCCGAAGTTTTGTCTAATTGGAGGTTGCACTGTCGAAGGAGCCAGTCTAATACTGTTCGGGTAAACAAAACATATATA
AAGTTTGGGGGTTAGCTAAATCGAGGTATCAGAAATACAGTCGACACATCTATTGTTTTTAGATTTGCAATACATCTAC
CCAATGGAATCCCTTTTATTTTGTTTTGTTTTTGTATCCGTATCATCACCGCTCTTGGTTCAGCGTGTACTTTGACAGC
TTCGCTCACTTTTACTGCGACTCTGTTCAAAGACAATTTGAATACAGTTAATGTAAGTAAGAATTTGTCAAACAATTTT
GCATTTAGGCATTGATAACTCAGTTTAATTTCACACTTTGCAGTGTAAAAGCACAAACAATCCTAGATAAACTATTTCC
TATCAAATTGGTACCAATGAACTGTAACTCGATAAATCATTGTAGTGGAAGAGAACTATTGTTACTTTTGTTGTAAGAT
CTATGCTTGTAAAAAGTGTTTACTTTTTTTAAATGCCTCTCTGAAGCAAACAAGAAAACATTAAAAAAATTTTGTCCAA
TGTAATGTTCGCTTTGGACCTAAAAAGTGAAGCACAAATTATGTGGTGAATACGCACGAAACTCATACTTGAACTCGAA
AGATTTGTGTAAATGTTATTGAACATATTTTCTTCTTTCTTTCCAAATTATAGCAGTGCTGTGCTTCACTCATAAAATT
CTAATCACCCTCTGAATTTTTTATAATGTTTCCGAGATATAGCTAGAGTAGGGAGGTAATATAATCAGGTTTTAGGTTT
TCGACGGTCAAACCCTATTAAAAAACGCTGCTTTTAGACCCCCTAAAAAATCTGTGACGTCACAGATTTCATCATGCCT
CAAATGAGCAGATTTCATCATGCCTCAAATGAGTAAACAGACATTATGACGGCACTCGACAAAAACTGCTGACAAAAGC
GCATGCGCTAATCTGTTTGAATAGGGAAATTCCCTACTCAAATTGCGACCGCTGTTAGTTAAAGTCTGAATCTACTTAT
AATAAAGAGAAATGAATTACTTCAGAAATGCAATCAGTAAATTATATAACGCTGTCTCAGCGCCAGTAGCAGCAACACG
CGATGCACTCGCAGAGAGACTGCAGAGTGTGCGAGACACTGTTACTTTTTATTATAACAGGGCGAGGGAGCAAATTGCT
GGAAGGACGACGCTGCACGATGAAGTCTAGATTGTTAAGCTGTGCAAAGAATCTGGTACGACAGATAATACAGCTAAAA
ATGACTTTGAGAAAGACATTTTTAAGCTAAGGAATAATAGCTTCTTTGGCAAGGCCATGGAAAACGTTCGCAAGCACCG
TGACATCAAACTGGTGACAACGGCCTTTAATTTGGCTCTAGGAAATGCAGCTCTGAAGGGTCATATAGAGATGGTTAAG
ATTTTTAAAGAGTGGGGTGCGACAGACTTTAATTGGGCGATGGTACTTGCAGCTGAAAATGGTTACATAGAGATTGTTA
AGCTGTGTAAAGAGTGGGGTGTGACAGACTTTAATTGTGCGATGGTACTTGCAGCTCTCAATAATCACCTCGAGATTGT
TAAGCTGTGCAAAGAGTGGGGTGCGACAGACTTTAATTTGGCTCTACGAAATGCAGCTGAAAATGGTCACCTAGAGATT
GTTAAGCTGTGCAAAGAGTGGGGTGCGACAGACTTTAATTGGGCTCTACGAATTGCAGCTCTCAAGGGTTACATAGAGA
TTGTTAAGCTGTGCAAAGAGTGGGGTGCGACAGATTTTGATTGGGCTCTAGAAATTGCAGCTCTCAGGGGTCACCTAGA
GATTGTTAAGCTGTGCAAAGAATGGGGTGCGACAGAGTTTGCTTGGGCTCTAGAAATTGCAGCTGAAAATAGTCACCTC
GAGATTGTTGTATTGCTGCGTGGTTTTGATATAATTCATGATGAATTGCTGCGGCATCATCAAAAGCGCAATTTTTATG
CAAAACTATGGAATGAGGTAATCCCAGTGGCGTGGCATCCCGATCGATATTGGAATTGGTGTGTAGACGAGGCAGAAAA
GCGCGAGATCTCTAAATTATGGAAGTAATGTCCAGTATTTTGATCCTGGCTGAGGTTTAAAAAAATCTATAATAAAGAG
ATGCCTTTCCTATCTGCAGAACAATTTGATGCCTTGAAATCAGAACACGAGAGCATTATGAAGTGGCGTGATGTTCAAA
ATTGAGTATGTTGAAGAGATCAAGACCAAAAAAAAAAAAGGTGATGCAACTGTCATCACATTGATCGATTGTGATGGTG
AACGATTTCAAGCATGGGCAACGAGTGTACTGAGAGAAGCTTTGATAGGTCGAACATGTTCATTAAATCACTGGGAAAG
AATCCGGGTCAATTGTACTATGATTACGACCTTGTGGAAGTGGAAGACTAAAAAGTAATCTTTTGTGACTGGAGACAGT
AACAAAAATAACGAAAAGCCTGGTTGTGCTCAGCCACATAAACAAATGAACAAACTGCGACAGGAAGCTAAAGCCTTAG
GTCTCAAAGGGTACTCCACGTTGAAGCGAATAGACCTTATTGAGGCCATACGCAAGGTCAAGTATAAGGATGCGTCGAC
ACAAACGGACGGACCGAACTGCGAGCCTTGTGTTAAAATTGCATGGCAGAAAAATCTAGCTCAATATTTGAGGGATCTC
GCTCAGCGACGTGTCGTACATGATAGCGACTTGCTCATAGATCAAGATACAGGAGAAGTGATCGAGATTGTGTAGGTGA
TATAGTGTTTTGAACAATACACTAGATGCTCTTGCAGAGACGCCAGGCGATCTACGAATAAGCAGGTGGGGACTGTAGG
TAGCGCTGACATACTGCGCGGATTAAAGTTTTTTCAAAATTTCATCTTTGGCTTCTTGCCTGCCTTGCGCCAGCAACTC
TGCGCGTTCATTCTCGTTGATGAATTTCACAGCCTTTTTCGTTCGTTGTCGAATCTGCTCCTTGAGTATCATGTAGCGC
TGTTTTGATCCATGTAAACTCGTAGTCTGAAATTGTACCATCTTGGATCGCTCTGGAAATCTTATCGTATACAGTGTCT
AGCTTCGACTCTGCCAGGAGTTTGATGCATTCGTGCTTGTGCACCTTGTGCTCTAGTCGCTTCGAGGCATTCTTGAGAC
CTACTTGACCCATTCCCACTGCAAGAGCCGTGGCTTCAAGACCAATTGCTATGGGGGCTCCGAATCTGGTTGCAAGCGT
GGCAATACCTGCTGCGGAGGTGATGACAGTAACAGCAATCATGCCATGATCAGCATAGCGAAGCCCCATCCCCCAAAGC
TTGAACTTTTTGTAGAGTTTTTCTCTCTCTTTGATCTCAGACCGCAGGTACTGCTCGATTTCTTCGATCTTTTTCTGTC
TGTAGACCTGACTTTCTTCCGCCAGGCGATCAGGCTCATGCTCAGGCGCACTTGGCGCCAAAGTTGGGTAAAGCTTCAT
TGTATCAATCATTTATTCTATGAGTAAATGCATCGTAATTCCGACGAACGAAACATTTTTTTCATGATGATGCTCATCC
GTCAGCATGAACTCCAGTCTATCTGTTGAGCCTTTCAAGGGAAGGTAGACTGGGGTGTCAAAACTCCATGTAAGCATGT
CTCCCCACGCGTTTAACTCTTTCATGGGAAGCAAAGCAAGAATTTTTGATTTTTTCCCATCCAGTAGGCAATCGTCTTC
AGCCAGCTGGGGGAAAACGAGTCTTAATCTTTGGTACGCGTCAGTTTTGTAGTAGCTGTCATGGTCGCCTTTGGTAAAA
TACTTTTTTGCAGGGTCGTAGGGTAGCCCCATAAGCTCTTGCAGTTGTCGATGGATTACCACAGTATACCCGTCACTAA
CCCTAAGTCTGCAGAGTCCATTTTTCAGGACAAACAGCCTAATCTTGTCCCCTGCCTGACTGTTGACGATGGCCGCGAT
ATCTTCAATCTTGTACAAGCCATTCATTATTTCAATTCGGGTAACAGTCTGATCAGGTCCTACTTTGCGTATTGTAAAA
TCGTTGTTACTGTAGAGGTTCAGCCATACGGGCCTGATACTTATCGATTTCAGGGCAATTCTCGTGTCCTGCCCTAGGT
AATCTTGAAAAATCGTAGGCTTCTCTATATCCGTGACATACAGCTGTCTCATGTTTATTCTTAAAGAAACATGAACATT
TATAGCTATAACCACAAGGCAAAATACAAGTCCAATAGAGGCGAATGGCCCCTCGGTGTAATTAATCTAGAACATCAAG
ACCTCTACGTTTCTACAGAATCGCACATTCCTGTGACCTTCTCGATGTTCACGAAATAGCCCATAAAAGTCCCCAATAA
CCTGTTGAACGACCCGGTTAGTGTAAACTGGACCGGACAAGCCCTTGGCTACTGGAATATACAAGTTAATTTCGCTTGT
CATTGCGCTAGCACCGCCCTGGGTATATCCGCCAAACACTTGAATGGCTCCGTCCCTCTCATCAATAGTATCTTTAAAT
TCCACGTCTATTACCACATGCGGCGTATCCTAGCGAGAATGAAGGTACCCATGCCATACGATGACGGCTTTTCTCAATA
CGAGAACCCCTACTCTACATCTGGATATGCCCAGATTTGTCGTGAATATGGTGCCGACCCCAATGCCCAATACAAGTTT
AAGGCTCTCATATCCTCGCTCACAAATGGTAGATGGTGGCCGCAAGTCGATGGGGACTGGGCCAAGTTTATCATGTCTA
CGAGCCAAGGTCTGACATCGGAAGGTCTGTCGAAGCTTAGCGAGAGTATTCGTGTTTACGTGATTATACTACTAGGGTC
CCCAGCTGATGCCAAGGCATCCCTTATAGGTTCGGATGCTTACAATTTTACAGCGAGACAGATACTACTACAGAAATTC
GAAGCCATGGTACAACGTGAGGAGAACGTAGGTCACGATATCACCGAGTTTCAAAAGGTGCTTCATTATGCCAGGACCC
CAGTGAATTTTGCCGTGATGCACCACGTGTACATGCTACCATCCGATATGAACCTGCGTATTGGTGAAATTGTGGGGTA
TAACAACAACATCTTGATCGCGCCGTCGAGTGCGATGATTGGCATAAGGCTAGACCTAAACAACAAGCCCACACAGCCT
CAGGGTTTAAAACGAGGTGCTACGCGGCAAGAAATATCTAGGGGTGGTGCCACCCTAACCCGGGACTCTGAAAAGATGC
CACCGATATCTCAGTCAGGTCTAGGAGACCCTCACGAGGAAACCAAGGCCACCTTGGTTACTGCGGGAGTAGGTCTCAC
CTTAGCATATCTATGGCTTAAATAAAGGTGCTCATGCTGAGTGCAAGGCGATCTAATATGTTCGTCAACATACTAGATC
ATCTACGATAGTTTACCTCTCTTCCCAAAATATGTCACAACAAGAGCAGCAGCGGCAGCGATCGCCATGTATAGATGCT
TGGCTACATATTCGACAACTCTCGCAGCCACTCTGAAAAAGAACGAGACAACCGTGCCAATAATCCCTGGTAACGCCGC
ACCTGCCTTACCTGCCAGGTATTTCAAAAATTTTCCAAGCCTTTCCAGCAGTTTTTGTATGAAACCCTTCCCTGCGGCA
CTTCCTCCCGCGCCTGTTGCAGAACCACCACCACCTGTAACTGCGAGTACGATGGTGGAAATCAGTAGACCAACAGCCG
AGACGATGGTTGCTATAGTAATCCCTTGCTCCTTGAACAAGATTCTAAGCTTTTCAGCTAGAGATTTATCGCCTTCTGT
GATTTTCATCAGCGTTTCCTTAATTGCTTTCAGTTGTCTCTGAGTGTCAGATGATAGTAAGCCGTGTGCTTCTCGTACT
GCTTCCTTTTGATCTTGGAGTCGTTCTAGCTCTTCCCTAGCCCTTCCAAGGCCTTCGTTCCATATAGCTAGCTGCTCCT
CGGATGCCCCATGTTTCTTCGTCTCAAGCCTTTTCACCCTGGCTTCTGCTTTGGCGATCTCGCTGTCGTAGAAGATCAT
CTTGCTTTTCAAGTGCTTTAGGTTACCCTTTAGGGTTTGAAGCTCGAGGTTGATCCCTCTTCTTTCACGCTCTGTGAAA
CCAAAGGGAGTCTCTTCAATCAGGCTCTCCGTTTCATCAAGGACGTTCTCGAGCAGCGGCATCATTTCGATATCATCGG
CCTTCTGTTGCTGAGCCGCTAGGCGATCAACGTGAACAATCTCGTTAAGGAGTTTCTGAGCCATTACCTTACTGCCTTT
GTTTGGTGTAGTATAGTCGGTAAACCCCATAGCTCGCAAGCGATTTGTACCTAACCTCCTCCGTATCTCAGCAACGCTC
CTTAATTCACCATTCCTTTTAGTGATCTCTATGCCATCTAAAAGAAGCTGGTTTCCTTGTGCCTCAAACTCGTTATAAA
ATCTCGCGATTGGCCGCCCCAGCTCCTCACCAAGGTGTTCGTAAAGATCGTTGACCTTTGATTTTAACAGCTCTTCCCT
CTGTCTTGTCGTGGTGTCAGTGAGGTCGCCTCGTGCTGAGCCGGATTGACCCTGATCTTGCTCCTGATCTGGCGCCAGG
CGATCTGGCGTTAGCGTGGAGAAATTGGCATCAGGTCTACTGAAAGATCCATCCTCGTCTGAAATTTTTTCCTCTGGTG
TAAAGTTGTCTCCTTCGTATATTGGATTAATCGGCATTGCATTTATTTGAAACGAATATCAGCTAATAATAAAACATGA
GTAACATATTCGGAACTAAGCTCGATCCCTACGCGGAGATTAAAACAATGATGGCTATGAAAGGTAACAAGCAGCGCGT
AAAAGTACGTTATGTGCCTAGTACGATTAATCAGAACGAGGACTTGTATGTTGACATTCCCAACATGGGGCAGAACGAT
GTAATTTTTCCAGGTAGTATCAAACTAATTTTCAATCTGGAACTTACGGGAACAAACACGAAGCGCACTATCGTCAGCA
ACATAGGCAAAGCCTTGGTGAAAGATCTACGTATCACCCTGAACGGTAACGAGGTACAGAATATAAGCGATTTCAGCAC
CCTGGCGGTCTACCGGGATCTCTGGCTACCAAAATTTGATTGGGAAAACAACTTGATCCTAGAGGGGATCAATCCGAAC
GACGGTACAATCCGCGCCCTACAGGTGAAAGCGACTGATTATGTCGGCACGGATGAGGAAAAAGCGATCGTCGCAGCTT
ACGGCAACATCTTTTGCATCCCTATCGGTAAAATGTTTGAATTGACACGAGACTTGCCGTTCTACCAGCCAGGGCTACA
CGATAGGCTGCAATTCGTTATACATTTTGCATCGTACGGTGATGTTATCAAAGATGGTGGTACGGTGTCTTCAGGAAGC
ACGGCAGCTAAGCCAGCAGACAGTGCGTACAAGATCACTAATATCGCATTAGCGTTTGACAAGGTTAATAATGAGGGTC
TCGCGAGCGCTATGATGTCACGGTATAGTCGTTTAGCGCTACCCTATGAAAGGGTTCTCCGTAGCAAGGTTGTCACGAT
AAAAAAGGCTGATACCAGCTACAATTTGCAAATTGATACCCCAGCAAAAAGTTTAAAGGGCGTTTTACTGCTCTTTGTA
GACCCTGGAAAAGTAAAGGCTTACTCGGGTGCTAACGAGGTCTTCTATAACCCAAAGATCGAAAAAATCTCGATCACTG
TCGAGGGTGAGACTAATGAGCTCTACAAGCACGCGATGCTCCCGAAAGATCACCTCGAGCAGATCGTAAACTTATTCGG
TAGCCACGATTCAAAGGTGACAATTGGGCAGTTCATGACTGAGCGCTATGCGCTGTTTGTTGATTTCCAAGCATCACCT
GATCATAGTCTACACGGTTCCGGAAGGCCATTACAGAGAGTGTCAGACGGTATAACCTTGCATATGACCAAGAAAGCAG
ACGGAACAACGGGGGATATTAAATGCTACGTTTTCCTACTTCAAGATGCTCAGCTGAACATCTTAGATGGGCGTTTTCA
CAGTGTCGAATATTAAACGAGAATCCTAAAATAAAGATGGCAAGCATATTAGTACCCACGGGTGTGGCTATAATCAATG
CCCTAGCATTCTCGGGGGGGGGGGGGGGGTAACTATTTGATCAGTAAGCTGTCAGACCATGGCGAGGCCGAGCGTAAAA
AGCGTGATGAAGCAATTGAACAACTGCAAGCTGCTCAACAAGCACAGAGGGTAAGAGATCGGCAGGCAAAAGATTGGTA
TAACCATCAACGGGAGCTGAAAAGGCAAGCTGGAGAGAGCTTGAAGGAGCTCGATGAAGGTATGAGAGACTATTACATC
GAAACGATCGAGAAGGCTCCTAAGTTATCCGACTTCTACACACCCAGCAGGCAGCAACAAGACGGTGAGCTAACGTTCA
TCGTAGGATCACTAGCCCTCCTTGGTTTTGCAGTGTACAAGTTCGCCTAGACGGCGTAAAATGTGGTCGTAAAATGTGG
TCGTAAAATGTTTTCGATATGTCGAATATTAAAATAAACATATCGAAACATATCATTACTCCAGAAGAAGCGAAAAAAT
TAAGCAGTATTTACTATACCCCTGAAAATTTATGGACTGGTCGGAAGGCTGTTAAATTGCTCGCTGAGCACAGTGGACT
ACCTAAAAAGAAAGTCGTACACTGGCTATCTCGTCAGTTGCTCTGGCTTAGACATATTCGAGGACCTAAAAGGATTGAT
TACCCGCATTTTACAATCACAAGGCCTAATGAAATGCACCAATTTGATTTGCTCTACATGCCTCATGATCGCTTGTATG
GCTCGAAATACAAATATATCATCACAGGGATTGATGTAGCCTCGCGCTACAAGGTAGCTAGACCATTGAGAACGAAGAA
AGCCAGCGAAGTCGCTGACATGATCAAGGATATTTACGCTGGAGGCAAAGCAGGACCTTTACGCTATCCGAAGATCTTC
CAGTGTGACAACGGTAGTGAGTTCAAGTCAGATGTGACGAAGCTGCTAGAGGGGAAAGGGGTCGAGATTAAGCGCGCAA
CTACCAAGTACCACCATACGTTCACAGCTTTTGTCGAGTTCTATAACAAGGTACTCGCTGAGAGACTTTTCAAACCTCA
GGATGCGCAAGAGTTGGTCACTGATGAGACTAGTACCACATGGGTCAAACATCTGTACACTATCGTGAAAGGCATGAAC
AATACCAAAACTGCCATGATCGGCATGAAACCCAACAAGGCAATCAAGCTAGATGAAGTCCTAGTTACGAAAGGCGAGG
AATATCCCGATCGCCTGGCGGCTCCGCAGGGGCAGGACCGAAAGGAAACAAAGCCTCTACCTGAGGACGGTCTTTACTT
GTACCTGCTACAACCGGGAGAAGAGCATGGTGATGCGAGAAGACGTGCTACTGACGCCTGGTGGAGCAAAAAGACGTAT
AGACTCGATCGTATTGTGACTGGTACACGTCCTCTGTACTATTTGGCAGATGGGCCTGATCGAAGCTTTGTGGGAGAGG
AGCTCATGCTAATCCCAGAGGATGTTGAAGTACCTCCAGGGCATGTCAAGGAGTGGTAAAATTTTCAAGATCTGCTAGA
TCTGAGAGCCTTAAGTTCTTATCCTTGATAATCTCGTAGCAGAGCATGCCCCACTTGTTCACCTCATCGGAAACAATAT
GCAGACCCCTGCGATCCTCGATATCGTATTCGAGCACTTCATCTTCCTCCTTACAGGGAATTGTTGCCCACGGCTTTTC
ACCGGTGCTACTTTGTCTAGAAACTCATCATCGTTCGGATGTATAAAACCCTCGTAGTATGGTCCATTTCTAAATCTAA
AATTTTCCAAACACTGTGAACAATAACCGGTAGTAGATCCTGCCTTGATACAGCATCGCAGAACCGGTACCGTCACATC
GCAAGACTTTGTAAATTGCTGACTCCGTACGTACTTTTCCATTTTTCTTTAACGCTTAATTATATATTGAAATATTTTG
AAACGGTCAATATATAACTTTCCCAATTATATTCCAACCAGGATGTATGTCCTTAGAACAGTTGACATTATATATTTTT
CTTCGAGGTCATCTCCAAGCAACGCCAGGGCTTGACGCTGCTCTTCGATGGTTGCAGCAAGCCTTCACATTTCCTGGGG
CAGCACTTCCTCTACAACCCAATGTATTTTGCCTTGGATTTCTTACATTAAAGCAATAGGGACCGGGTTCTGTCAGTAA
CATCGTGCCTGGATGAAGGGGGTCGATATCGACCCCTTGTCAAGGAGTGATAAGCTGACGATATTTCTTATAGCTTCAC
GAGGCTACAAAAAAGTTGAGTCTCGCTACACTTCGAGCGCAGGCACTCCCAGGTCATACAAATCATCGCGAGTAAGATC
GATGAGTGGAAAGTGGCATTGATACCGTTCCACGTGTCCTTCCTCTTCGAATCGATTGAACGCGTGCATCCCGTTAGGA
TTATCGATGACCACAATCTCTTCACAGTTTGGATAGTTGTCCCTAAGCCATCTCCTTTTGGTGGAGATTTTCCGTCCTT
GAACACGTGCACAATAGTAGGGAAGACGATGGCACTGATCATCGTCTGGTGCAGTATGCTTGCGGTAAATCATGATCGC
GTTGTCTTTTCGAGGATCTTGCGCACGTGGAACATGTCGCTGTCGTAGCCCCGTGATTTCTTGCGCTTGTAACGCAAGT
TGTCTATCTTTTTCTTCAAGATCATCCTCCAGCACCATAAGTTGTCTATCCCTGTTTTCAAGATTTTCGTCAAGGATCG
CAATGGCTACGTCTTTTTCATCGATAGCTTGCCGTTTCTCTCGTACTTCATCTTGCAGCTTTTCTATACCTTTTCGCGC
TAGCCACTTGGTAAGCTCGATGGCTTTAGGTTTTCTAGAACGGCCTGCAATCTCAAGAGCTCCACCTAGTGTCACAAAC
ATATCGTGAGGATTAGCATGTTTTGGTTCTTGAAAGGTTTGCTTTAAAAGCAACCCTCTTATATCACGACGGGGTGTTG
TTTTTACGTCTCTGTAAGTCGTCGCAATGTTATGGATCCCTAAAAATCTACCAAGATCAGCACGCTTGAAGCGCGGCTG
CGAGTGCTCGTCATACAAGGTTTCGATCGCTCCAGCAGGCACGGCGTTGCACGGCTCAAGTTGAGAAGACATCTTTCTT
ATACACGCCAAGGCTCAACCACAGTTTTTTTGTGATTCACAAAATGTCACAAAATTACGAGGTCCAATAACGAACACCA
AGCTGAGGAAGCCATGGATATTTTTTGCATAACTCTTGCCCGTCAGGACGGAGCCGCAGGCGATCAATATCCCGAGTCG
TGTTTACCACTTTGCTGCATCTATTAGTCTGGAATGGGCTCTCAAAAGAGCTTGATACACAGCTTTAATTACGCTCTCA
TCATCCATCTTTTCTTACATGTCAAGAGTCTAACCAACAATCTTGTAACTTCTAGGATGCTCCAGTCTTACGTACAAGC
AAGCGTGCTTGGACTTTTCCAGCTGAGCCTTGATGTTTTTCCAGTCGCTGATCATGTTTGTTTCCTCGTCGACGAGTTT
CATGTCTGATCGTTCGTGGGGGTACCACATGAACAACTGTTTCTTCTGTCGTCTGAGGTTCTTCGGCAAGGCGGTATAC
GACTGCGTTAGTAGCCAGAGACTGTGTTTGCGATGTCTACCACTGACGGCAAGCTTAAGCAAGGGCTGTCGCTTTTTAT
CCAGACTCTCGTCGGCTGTCATATCATCAACGATGAACAGCGTCTCTTCTTTCGCCAGCTTCGACGATAGTTCTTTGAT
CCACTCGAATAGCTGCTCCTTGGGGTCTATCAGAGCCACATAGTCATCTTTCCACGGCGAGGATCTCTCGAGATAGGTC
TTGTTCCAGCGGATTGTAGGATAAGAATGACAATGTTGTCAAAATGCTGCCTATACTCGTTCTCAAGCAAATCCAGGAC
ACGCTGCGTCTTGCCACAACTTGTCGGTCCAGTGAAGATTGTCGTATGCGGGTCTTTGACAATGTCTAGAGTCATTTTA
TTTTACTCGTGTTTGCCTTGGACAGACACGAACCTTAAAAAACTATTTTGGAGGCATCATGGAACGCTTATACCACCCT
TGTTTTATCGCGTAATCGTCGAATAATATCGCTCCTGTCATATAGCCAGCGAGCTTCAAGCCGTCCTCCATGTCCATCT
TGGCCCCCGGTCTAGAAACTCCCAGAGCCTTTTTCGCGCCTAGCGCCAAGACAATAGTATAGGATACTAGTCTGACAGA
TTCCCACAAGGAATCGACGACTTCTTTCTGATACTCTTTGCTGCTCATTTATTATAGGTTTATCGCATCTTGAAAATGT
CAATTTGGGGTTTCGAAGGTTCTCGCGTGTGCTCTCGCTTGTGCTGCTGAGACGCACCTGTGGAGACGGTTTCAGCAGG
CTTTCTTAGCGCGCTGCCACGTATGTAATAGACTGCCACGCAACCGGTAAGTACGGCAGCTAGACCTCCAGCGACATAG
AGATATACACTGAACTTGTGAGGACTTGCGACAAGTTCCTGACCCTCTTGCGAAGTACTTTTGCCTAAGTTCTTCTGTA
AGTCAGCCTTGTTCTTGCTATTCCATTCAGCAAGTCTCTTGCCAGCAGCAACACGACCCTCATTCTTCTTGGTTATGAC
TTGGTTAGATTGCTCTTCACTCATTTATTTGTAAGGTGAGACCTTGGAAAAAGATGAAGACAAAAAGCCTTTATCTGAG
GTCTCTAGAGGGGGTGACCAGATGGGGGACGATTCATCCTCCACCTACAACGAAGGAAAAGCCATCGTTTTAAACGACC
AAAGGCACGCCTGGGCTAATAATTTTGTAAAGAGCTTTACAAAATTTCCTTGTAGTGACGAATCAGTGAATTTTCGACT
TTTCTAGTAGAGCCAAGTTTTGCTCAAAATTATCCCATACCTGCACCAAAGACCTACAGACCATCGTGTAAAATAACGA
TGGTCTCTCTTCAAACCTTATAACAGCCTGAACGTAATGGCGCCTGCCGCGTTTGTGGAACGAGCTAAGCAAAACCGGA
AAGAGACTCATTCCACTCTCCACAAGTACGTGGGAAATAACGAGCCTACATAGCCTCCGTTCCCATCTTCGAATGGATG
GGTATTAATCAAGTCCATAAACAACCTCACCGCGTTCCATATCAGATCGTCAGTCTCTGTAGAGTAGTATCGATCCAGG
GCGTCTATCACTAACCTTGGAATTGCAGAAACAGGGGCAAATTCGTGAAAACCAGCGAATGCCTTAGTCGTCCTGTATT
TCCCTGTCAGCACGGGTTTGCCGCCTTTGTGTTTTTCCCCGCGCATCATGATTTCATGGATAGTTTGGATTTTGTCAGG
CGTGAGACGTCCGCAGCACTGCATCCATTTTAGAGCGCGCATAAAGTTTATCATCTGCCTTTTGAAACTTTTCGTCTTT
TCGTCAAGATGTGCGTCTTCAGGATCCAGCATCAGCTTCCAGGCATCAGATGATGAAAAGTTGGAGTCTACCTCCCCTT
CGAATGTGTAGGTTCCGTACGCGAACAGGGCTTCCCACCCTTTTAGAAATTCCTCTACGTATGCGTGGTTTTTTCGCTT
TCGCGAGAGTTCGGCTAGCCTTGCAGTTTTATTTAGAACATTTCGGTACTCGTCTTCGTCTACCATCCAAAACTGCATT
TTCAATTTTTTGTTAAATATCTGACTGCTCCCCATCTTCTTCTTGCTGTTCATCATCTCGCTTTTTATCTGTCTTGGAC
ACATGCTGGCAGGCATGGTTAAATGTATGAGCAACAACCAATATTGGCGCTAGAAATTTTCCAAAGGCAGAGTACACAA
GTCCCCCCAAATCTGCCATGGAGTCCTTGATAATCGGGTCTTCCTCGATGTCTTTTCTCAGACCCTCCGCACTATCGAG
TTGAAAAACATTACCTATGACCTTCGCGTACATGTCAATCGCATGTGGGGAGAGTGCCTTGGCGGTCTTTTCTCCTTTC
TCGTGAATTTCATGTTGAACGAATTCCGCATACGCTTTTTCGATCACCTCATCTGATGCCTTGTCAGTAAAGCTTTCAA
TACATTTCTTCGGCAAGAGATGTTGTTTGCCTTTACGTATAGCATCCTTCAAGGCTTGACGTTTGTCGATAGGTTTTTC
ACGATGTTTAAAGGCTTCCGTGTCTGCAACATCAAATATAGCTGTAATCTCACTCATCTTTATTAGAAGCGTTCTATAA
CGCAAAAAGCAGAGCACGATCAAGACGTATGGAAGGATTATTGCTACAGTGAGGCTTATGTCGTTCATCATTTTTATGT
TTCAACGCGACTTACAACTCTAGCGGTACTGTGTGGATGCCATCCTCGAGTACCTTCCGTTTATCATAAAACGCCGAGA
GGCCCAGCTTGTTTTGTTCGTACGTAACCATCCCCTGGTTGTGCACCCGGAAACCTACGTTTTTGGCCATGTCAATAGA
GCCATTCAACGCGTTCTTATACCTCTCCCATGTCATAGAGTTCTGCTTCTTCGACATGCCTTTTCATGAGAATTTTGTG
CCCTCTTTCCCTTCCACAAAGTAACACTTGTCAATGAAGTCGTAGTAAAATTCCAACATGCGCAATTTGGCCAGCTGGT
ACACTGCAATGCCGCACTGGTACGCTCTGTCGATATGCACCTTTTTCTTTCCTTCTCGGATCTCGTAAGCATCACCTAT
CTCTTCAAGGTCTTCAAGGTATGGCGATCTCATCGCTGCATCCACCTTCTTTTCATCTCTCGTAAAGATGGTGTTCGTG
TGCCTCGCTTGATCTTCGATCGTTTTCCCATAGAACGAGGTCCCTCTTAGCTTTGCTGTATCTCCAGCAATACGCTTGT
CAGGATCCTTATCGGCTTGTCGTCGTGCATCCGCAATTTCTTCCGGAAACCACGCAAACGAATTACCTCGCTTATATTT
GATAAATTGGTGAAACGCTGTCACCTTCAGGCCATGGTCGAGGTACCATTCGAGCAAGGTTGTGAGCAGCAAGATCTTT
TTAGCTTTCATCAACCCTAGAAGCTTACGTGTACCTGGAACACGTTTGCGCCCTGTTGCTTTTAGGTACTCGTGCATGT
GCTTGGGGATTTGATCGTCGGGTATCTCCTTGACCACAAATAGCGGAGCCATCTTGCTGAATTTGTCATGCAGCTCCAG
AGGGACCTCGATGTCGACCTGCGCATAACCAAAGAGGGATCCATTTTGCATACCTTCTATCAACAGTCTGATGTTGTGC
TCAGCCGTGGGTGTATCAATCTTGAGCAGCTTCTCTTTACCGCACGGAAAGTAGTTCATCAACTTACTCGGGTACAGCA
AGTTTGCGTCGTACCCTAGAATGGTTTTGCACTTTTTACTGTTTTGACCATAGATATGAGATCTGATACCCGTCACGTC
TCTCTCGTGGTACCTACAGAACACAATCGCAGGCCCTCCAACCATGCCCGTCTGCAAGAGCTCGTAGGCCTCATTCTTC
GTGCACTCAGTGCAAGTCTCTCGCACCTTTTTGCACGCCTCGCAAGACCGTTGGTAGCAGTCTACCTTACACTTGTGCT
TGCATGGTTCTCCTGGAGCGTAGAGCTCTAGCTTTGGGTTCAGTCGTAGAGACTTGTTCAAAACGTAGCGCATCGATAC
ACCTGGAATGCTTACCGCGTCTTTTAAAATATCTATCTCGTCGTCGTAGTACTGCAGCCTTGTCTTGTCCACGGCTTCG
ATGAAAGGTTCCACATCGGCTAAATTATACTCACGCAACCAGTCCATCATGGTGACGCAGCCTCGAATGTTTCGTACTC
TTCAGTAGAGAGGGTGTTTTTCCCACTAAGACTGCTATAGAAGTGTTCGTGCTCCACGGGTCCGACGTGATTTAGCTTG
CCATAGCTCGTCAGCCACTCGTATGGGAACACCAGCTTTTTGAGCTTGCAATCCAGAGACTTGCACCATAGGTCGTAGC
TCATGCCAGGAGCTATAAAATTTTTGATATCGAGAAATTTGAACCTCGAGGTCGTGAGGAAAATGTAGTCGTTGTCTTT
CTTCGCCACGTTGATCTTTTCGCTATCGTCTCTGACAATTTGATCGACAAAGTACCGCTTGATCATGTTCAGGTCATAC
TTGCCACTGTTGAAGCCGATCACGGCCACTTGGTTTACCCACTCGTTCCATGCCTTCTGAGTCTTGTCTGGAAGCATGT
CAAAATCATCGGGTCTCGGGTACATTCTCTTCACATCTTTCACGATGATGGCGTGTCTCTTTTCGAGCTGCTCCACAAA
TCGTTCAACCAAGATCTTGGGATCATCGTGCACCAGGAACGTTGGATCCCAGTTCAGACTATCGTAAATGGCGACGCTG
ACCGGTACATGCTCCGAGATGTATGTTAGATCGGATGTTTGCCACTGATTCAGAGGGAGCATGAGGGCCTCGAAATAAA
AAACACGATGTAGTGAGGGTAGGGTCGAAATTTTTTCTTGAAGTACCTCTTGGCTTTGGGTGGGCTCTCACACTCCCAC
ACTGTCACGAGGTTGTGGCCAAGTTTTCGGATGCCTTCCTCCTTAGACTTGGTGGCCGTATATCGATATTTATTCGTGT
TTGTTCCTTGTCAGGGGCATCCGTGCCACTTGCAGCCGTGGTACTCATAGACTGTCCTGGTCTGAGGTTCATAGCCGTC
TACAAGGTAGACCTCATTTTCTTTCTCCCCGTAGCGAATCACGCGTTCTCCTCCATGCCCACAGAGTGCGTGATGGATG
TGTCTTCCAGTTTCCCTCGACATGTGCTCGAGCCATTTACAAGCGTCATAGCTGAAGCCCTCACCGTAAAAGACCTTCT
CTGACTTGCTAGGCATGCGCTTGACCTTCTCGCCTTTGCAGATGATAGTCGGCTTTTTCCCCTCGCACTCGTTCTTTTT
GTGCCTTGTTAGGTTTTCAGCTCTGGTGAATCGCTGTTTGCAGGCCTCGCATTCCCAGTGTTGCGTTAAAACATCTATC
TTTTTAATGTAGAAACAGTGCCCATCCAGCATACCAAGGTTGATCGTGTCTAAATCTTTTTTGTATTGATTCTGACCGT
ACACGAGTCTCCATGGCACTTTCTCAGAGTTGGTCTTGGGTTCAAAGACCCTGATGTTGATCTTGAAACGCTTCGCTAT
GCCCTCAAAGTCAACAAGCTTCGTAGCACGTACTTCTTCCCTCTTTAGTTTGGGATTGTCGTAGTACTCGCGTGCTAGT
GTGAGAGCTGGCCGAGTAATGTACTTTTCTTTTTGCTTCTTATCTTCACGTGAGTGTACGATCAGGCATCTCCAGACAC
ACAAATTGTCGGTTCTTTCATCCTCCTTGTCAAAGTTGTAGATGCACCTTTTCCCCCGCAACCAGTCTGGTAAAGGTCC
ACAACCTAACAAAGGCTCCCTCGTAGAGATGATCTTGATCTGCACATGCTGGAAGACTATTTTCCCTTCGTACGATCCC
AGGGTCTCGATTGTTCTTTCTGGTGGTAAGTACGCCTTCCCCCAAAACTCATGATCTCCTAGATCTAATCGCTGCATTT
CGCATTTTTCGATAAAGGCTTCGATGTCAGCTAGGCTCGTAAGCGATCCTTCGCTTCCCTTGCTCTTGTGATACAGAGC
CGTGCCACCTCCTGCTTCGTAGATGGTGCAAGCAAAACTGTAGACTACCTTGACCCTCATGTCTATGTAGGGCGTAATT
TTTCGCATGATGACCTCCGCCAGTGGCTGATTAAGGTTCTTGTTGAATCGCCATGTCTTGACGCGATTTCCGTCTTCCA
ACATCTGTGTGTCATTTTCATCAAAAATGTGCTGAATGTCTTCGACGCCTTCGGATCGGTTTTTCTCTTGTGGGAACAT
GTGCTTGATGTCTTCGACTCCGCTGTATTCGTCTTGTATGTCTCCAGCATCGTAAAAGTCCTCTCGCGCTTCAGTTTCG
ATTTCGTCGTGCAGCGTCGTCTTTCCAGCAATTTGTTCCCTTGCTCTGTTATAATAAGAAATAACAGTGTCTCGTACAC
TCTTCAGGCGATCGGCAAGAGCGTCGCGAGTTGCTGCTACTGGCGCTGAGACAGCGCTATATAATTTACTAATTGCATT
CTTGAACCAACTCATTTCTTTTTTATTATAAGGAGATTCAGACTTTAAGTAGTAGGGAATTTCCCTATTCAAACAGATT
TGCGCATGCGCGTTTGTCAGCAGTTTTTGTCGTGTGCCGTCATGATGTCACGTGACTTGTTTACTCATTTGAGGTATGA
TAAAATCTGTGACTTGTTTACTCATTTGAGGCATGATGAAATCTGTGACATCACAGATTTTTTAGGGGTCTAAAAGCAG
CGTTTTTTAATAGGGGTTCGACCGTCAAAAACCTAAAACCTGATTATATTACCTCCCTACTCTAGCTGATATGACGTTG
CAAAGTAATGACATTTTGGTAGTGATCATTCAGCTTGGGATCAGTCTTTTCAGCGTGAAGTACAATTTTAAAAATGTTT
TGACTGTTGCTTTAGATACTTTTTGGAAATAAATGACAGCCGTTTTGAAGGATAAAAATCACGCATGTTAGAAAAAACA
ACTATAAATATTTGCATTAAAATAATTGGGAAAGACATCGTTACCTGTCTTTGAGTTTTGATCTACGAAGGCCTTTTTG
ATCATAGAAGTTTAATTCACCATGAGCAAATTACATATTTTATCGCGTTCGCCGGCATGTGTATGATTTTGGGGGGATA
TAAAAACAACTTACTGTTTTTACTTCAGGGCATCGTTGAATCAAGTTTTGGTGCTGGTTTCATGGCTGGTCCTGCAATA
GGTGGCATACTATACAAAGTATTTATATTAATGCATTATTTCATTAAATTGTCTTTAATATGTGCATATTGTTTGGTTA
ATATTCTATTTGGAGCATACTGTATTTCTAATTACTTTCTGCAACAACCACAGCCACATTCTACACTTATTTTATCCCT
TATCTTTAGTTTTTCTCATTAAATTATCAAATCAACTTAAGTACACCTTAATTTACTTGTTTTTAGGTCGGTGGATTCA
CATTACCGTTTCTAGTTTTGGGCTTGTGTGTTATTTGTTTAATTTTTAGTTTAATCTTCATTTTACCATCGTCCAAAGG
TGAGAATTATCTCCATATCGTGTGAAGTCAAACCAGTTTCTTTAAACCCTCTAATGTAGAAATACTCAGTACACAGGAC
TATTTATTTAAGTATACGAAGTGATTATTGCTATGTTTTTCAATTTAGTATGACATATGTTAGTATATCTTGACGAAGT
TTATCCACACCTACCATTTCTACCAAATAAAATCAAGGTTTATTTTCATATTTGTTTTTAGAATTACAAGATGATTGCA
GTCATCACCATGATGTGACTGAAAGTTCATTGATAAAAGTTTTGTTGGTACCCGGTGTCTTAATAATGAGTAGGTATAA
GTTTCAAGAATTGTCTCCTGGTAAAAAGATGAGTAAGCCAAAACAAAAGTCCATCACAATGAATGGTGATGTTAAGTTT
TTCCCACAAAACCTGGCCAAAAATTCGTTTTTGAAAAAATATTGACATGATTAAAGAAGATACATTCAATGAAATGTAT
ACTACATTTAGGCCGGTCTTGTTAGGAGTTCAATATGGGAGCGGGGGTTAAAAATCCCCGACAAAATAATCATCGCCTT
ACTATGAAACTATTACTATAAAGCTGTGTGATGAGAAAATCGGTTGCTAGCATTTAAGATTTGTAGAAGTTTTTGTCAG
AAGCGTAAAAACACTAAAATGTGACTTACCTAACTCTAACTCCTAAAATGATATGCTTTAAACGTTTTTAAAAACAATT
ATTCTATCCGGTCCGAATAGGTTTAATTCATAATAAATGCAATCACTTATCTAACATAGTCGCAAATCCAACTCCGAAA
TATTAGTTAGCCTAGAAAATGTTGTTAAAGAAGTAGTAAAATTAAAAGTAAATTTTACGGGCCAAATAGGTTTCTTCTT
TTTCCATTTATTGATTTCAAAATGATATTCTTTGCCTTTCTTTTCTCCTGAATTTTTCAGCTAGCGTAAACATTATGAT
TGGGATTGCAAATACATTCTTTGATACAACGTTGGCAAGCCATATCAATTCTATTACAAATGTAAGTTCAGAAATTTAT
TTTGCTGCAGAAAGCGCTTTTTAAAGAAACTCATTATTTATAAAGTGAAAGCATAAACGTGTTGTACAACAGTCGCCAT
TTTAGTTTACGTAGCGTCACATCTGCCCAAAAAGTATCACTACTGTCAAAGTTACTTTTCGACGTTCTGAAGATTTCTG
GAATGTCATAAAAGTTTCTGAAACGTATTACAGACCGTCAGGATGTTGTCCTGCAGTTCTCCTAGCTATCCTCCAGACT
TCTAGTAAATTGTTATTTTAAAATTGAAATTGTTGTTGCATACATTCAATTGTTGTTGCAGACGTGCAATTGTTATTGC
AGACATTGAATTGTTATTGCAGACTTGCAATTGTTATTACAGAGATTCAATTGTTATTGCAGCCATGCAATTGTTATTG
TGGACATGCAATTGTTATTGCAGACATGCAATTGTTATTGCAGACATGCAATTGTTATTGCAGACATGCAATTGTTATT
GCAGACATGCAATTGTTATTGCAGACATGCAATTGTTATTGCAGACATGAGATTGTTGTTGCAGACATGAGATTGTTAT
TACATACATCCAATTATTGCTGCAGACATGCAATTGTTATTACAGACATTTAATTATTGTTGCAGACATGCAATTGTTA
TTGTGGACATGCAAATGTTATTGCAGACATGCAATTGTTATTGCAGACATGCAATTGTTATTGCAGACATGCAATTGTT
ATTGCAGACATGCAATTGTTATTGCAGACATGAGATTGTTGTTGCAGACATGAGATTGTTATTACATACATCCAATTAT
TGCTGCAGACATGCAATTGTTATTACAGACATTTAATTATTGTTGCAGACATGCAATTGTTATTGCAGACATGCAATTG
TTACTGTAGACATGCAATTGTTATTGCAGACATGCAATTGTTACTGTAGACATGCAATTGCTATTGCAGACTGTCAATT
GTTATTGTGGACATGCAATTGTTATTGGAGACAATTTTTATTATTGTAGACATGCCACTTTATCAACCATCTAAACTCA
CCTATCTTGTTTTCATTTTTTTTAAAAAATGTAGAACACATTGTCGGTTATGCAGATTGGATTCTTCTTTTTAATTCCA
TCTGGTTTTTACACCTTCTCAGCTCCTATTGTTGGTGTTGTGGCAGATAAGTTGGTAAGTTAACTTTCTGCTTCATTAT
TAGTCCTTTTACATGTAAATCATATAAGTTGTCTTTTCACATCTTCTTTCCACAAGGACAGAGTGTTAGCAATTGAGTA
TAAATTAATGCCTATCTCTTCATTTTTAGGTTAGGACTTGTTTTTGTTATTTGTAGCAATTAAAACTTTTCTAAGCGGT
TAATTAGGAAACTAGTTTACATTGCCGTGCATATATGTACTGTTCAAGACAGGTCTATTTTATAATTTGTTCCCATATC
GCTTTGTTTTTTGCTATTCCAAGTGCTTTTGTGATGTTCAGCGTGTCTTTCAGTTGTTGATTCATTATTTTCAACCAAG
CTGTTGTTGGTCTTCCTTTTTTATTATTTATTATTATTATCTTATTATTAAAACTATGCTTGTATATAATTCTCTAAGA
AAAAATTTTTTTTACAGGTATTGTTGTTAGTTAACAGAAAAACTTAGTTTTGACTGAATCAAGTCCTGAAAATTTAAAG
TAACTAGTCGGTTTCTCTTGCATGTACAAACAGACGTACATGGGTATTAGAATATAGATTTTCACACACTATTATAATG
TTGTCTAAATAGCCGTTTTTGTGTGTTTTCTGTTTAAATTGGCAGCTTACCTGTAATCTTGCCGAAATTTTGTGGAAAC
CAGGGGGTTATTAAATCGAAAAATTAATTGTATTTGCACCTATAATCATAGCAATAACCACTGTCCGAGTGAACTTCAC
CACTTCATGCTAACAGGCGGGTAAAACTGCAAAAAAGAATGCACGAAGTGTAAGTTCATTCCAACTAAAACGAGTAGTC
AAAGCGTGTGTCGTGGAAAAAACAGACAGATTTCAGGGACAACAACCTAGTGACAATAGACTAGGAACAACAACCCAGT
TGTAGTTGTGAATGTGAGCCAATGTTTACCCTCTCACATAAGCCTGGTGTAGAACGGTAATGGTAGGAAATCTAACATC
CATATGTTATGTGGATATCCTAATAACTCACTCATATTCTGTTTTGGTATTGTCCTTTGTTTTAATTAAGTGGTGCAAT
CAAAAGATATGCGCCACCTTTGCTTTAAAGTAAGTAAAATAATCTTGCTAGTAAATGTAACGTTAAGACATTTCGCCTA
GAGATTATCACAGTGTTTTAGACATATCGTATTATAAATAAGTATGATACTCTAATTCCTTCAATTCTCTTTTTCTCGA
AATTCTGGTGCTTATTTTGGCTACGTACTTTCTACGATTAGGTAGTCGCAGGACTACAGAAAAATTGCAACTATTCTTC
GGTTTTTAAAAATTAGTGTTTTCCTAATTGTTAAATAACTGTTATTGATGATGGGATAACGATTCCAAATTTACTTTCG
GTACTAATTATATAATAATAGTGCACTACCATTCAACCAGTTTTATTTTCTAGAAGACAAACAACATTTAAAGTTTGTC
CCTCAACACCATTTTTATAAAAGGCGTAGGCACTACGGCCCTTGTTATTATTTGCGCATACGAAACCTTTTTTGGTGCC
AGCACGCCCGTTCTTCAGATTTTTTAGACCTTAGGGAATCAACGCATAAATTGTTTCATAAAGAGGCTAATTCAAAATG
ACTGGTACTTTTGCATTGCTGTTTAAATTTATCAAAAAAAGTTGCAAAAAAACTTTTTTAGCAGCCTGGCGGCCGAAGG
GTTTTGTAACGTGGATTTCGCTTCATCAGGTTAAAGAAATAGCAATAAAAAGGTCATTGGCAAAAACATCATGTTCAGA
TTTATAGATGCAATCATTCGTATTTCTGTGATTACAACAATGATGTTATTGGAATCATGGTTATTGCGTTTTCCGCAGA
AAAAACAGATTTTGATTTATCATCGAACTAATTCTTTTATGTATATCGTTATCTGGAAATGAAATTGCTATTTAAAAAA
AAAAGTTTTTAAACGGATTTTTGCAGTATCATATTTCATCTATATTATGATTTATTATGGATGTGTATGTTTGTGTAGG
TAATTTTCTTTCTCAAAACCTTGTTGTAGAACGCTGGAAGAAGTTTTATGGTTATTGGGAGTTTTTTGTGCTTTGCAGG
TTATATGTTTATAGGACCTTCACCGCTAGTTCGCTACGTTGTACCCGCGTGAGTAGTTTATTTATTTTGTGACACAAAA
ATAACACTTGACACCTCGAGACTCTTAAATTAATACAAAAATTGCGTGTCGTAGCAACGCCTAAAAATTTCCATTCGAC
AAATTAAAGTGGGTCACCCTTCCATCCTGTTTAATTCTTACTTTTTTTGTGGTCACACCATAAAAGTCTTTCTGAAAAC
GCCAAAATACCTAAAAGTTTTCCGAAGTATTTCCTTTTTTAACTTTGAAAAGTCCTATAAACGGGTTTGTTTATTACCT
ATCGATGTTAACGCATTTACACACAATTAACCATGGAAAACATGATGCTAATGCTTTTCTTAAGAAAATGTGTTTACAA
TCTTAATAATCCCTGCAATCTTAGTCAAACTTGTAGGAATTAAACATAATAAAGTTTGTTCCACAAGGCCAAGTGCATT
TTAAATTGCATCAATCTAATCCAAATATCTGTGGTGACGAGTTCATAACATTGTATTAATGTATGACTATACATGACTA
TACATAAGTATATGACTATACGATTTAATCATTTGATTTTTATTCTGATACTTCAGACATCTCTGGGTGGTGTGTATTT
CTTTAGCAGTGATTGGTATCACAGTTAGCTTATGCTTCGTTCCAGTGATTAGTCACATGCAAGAAAGTGCTATGTAAGT
TAACCAATTGTTTCACCTTGTGATTTTGGTAATGTTTGCTAGTTTTTGATGAGTGACGTATGGTTGTTTTTTGTGACTT
TCGGTTTGGCAAATTGTCCTATCTAAGACATTTGTTTTTTGTAATTGATTTGTCAGTCGTAAAACAGTGGTATCCATTC
ATTTGTTTTTGTTGTTCCATAAATAACTAGCATTTGAATAGTATCTAAGGCATTGTTAAACCATTACAATACCGTAGCT
CTATAATGACATTGTATTAATTGTAAACTGTACCTGAATATTGAAGAAGATTTTTTTCTAGAAGTAAAAGGAATACAGG
AGCAATTAAAAATAAACGTCCTAATGAAATACACGAGGGTTCTACTAACTGTACCTCCACACTGGGAATGAGAAGTGCT
CCATTAGTTTTCGCGCTTTTTCATTAAAGACAAAAGTAGGGACATGACTAGCTAATACATATTTGTGTTTTTCAGAGAT
GCTGGATTTGAAGACAACCTAGTAACAGCCAGTCTGGTATCTGGTATTTGGAATGGAAGCTTAAGCATCGGGTATGTTA
CGAGGAATAAACAATATAATTTCCTGATGTTTGTTAACTCATATTGCCGGCAAATGTGCTGGTTTTACTAGTATTTTTC
TTTGATAGTAGAGTTTGTTTAAATGTGTTAAATGAGGAGGTCTCTGCTATTTCAGGAACACAGTAGGTCCTACTTTTGC
TGGTATTTTTACTGATCATTTTGGATTCCCTTGGGCATCTACCGTAAGTTACATTTTAGGTGTAAACGAATTAAAAACA
ATTACATTAGTGTGTATTACTTTGCGAACTGTGAATGCTTTTAATGTTCTTCACATTTTTGTTACTTTTACATTATATA
TTCATTTTTTTCCTTTCTTTTTGCACGTGAAAAAAAATGCACATCGTCAGCCATACATTATTTTAAAACATATCAGAAA
TTGTTTTATAGGTATTAATAATACCAGAAATAGGTAATACTTGGAGAACGTTTTAATTTTAAGTACTTGTAATAATGCT
GTAAACATTTTGAAGTTAACAGATAAATATTTTGTTTAGCCTAAGCCTAATGCACTAAAACTGCGTTAGCGTCGATAGG
AATGTAATGATCTATATCACAAAAACCTTTTGAGGTAGACAAACATTTATTATCCAGCCGTGATATTTACAAAATTAAG
GCATATAACTATTAGCTACGTTGTTTTGTTCTGCTGACAACTATGATGTCATTTTTTATTTTAGGTCATTGCATTTTTG
TTTCTTGCGGAGGTTTGTTCATTTACTCCACTTCTTTTACTTCAGTTCTTCCATTTATGTTTGCTTAATACATCTTTTT
ATTTGTTTTATAGGGTACTGGTTTAGTTATTTACACTGCATGGAACAGGAGAAAGCGACTGTAAGTAGACTTCAATTAT
TTTTTGTAAAGTAAACTTATTTTAAGTGAGATTATGGATAAATGAGACTTTTTCTGACCGAGACCAAACTCCGTGTTCT
CCTGAACTTTCTTCTTAAATTAAATAAGAGAAATTTCCCTTGATTGTGTGCCTCAACAAATGACACTTTGAATAAGTAG
GACCGCGTTTTCTCTTACCTGCAAAATAACTTTCAGTAAAGTTAGTGGGACTTTAGGTGCCACTGAACACAAGTAAACT
GACAAGATTAAATGCATCAGCACGGCCAAATGGTAGATTACTACCCCAATGTTTTTGTACGATAATTTTTTGGTCTTTA
TCCTACGCTTGCTATGATTGTCACGACGATTCGATTTAAAGTATCCAATGGGAAACAAAGCAAAGGAAGATGCTTTGTT
TTTTATACTAATGATCAACAAGTAACAACTCTCTAGAAAAAGGCTACTGGCAAACAGTTTAAATCAATAAATAGGATCT
TTATGCAAAGTACAAACTTGGCTTGAGGTCTAGTTTACTGACGGAAAACATAAATTAGAGTCGATAGACAGCAGGTTCT
AATACTTAACGTCGGTTAAAGTGTTTCTGTATTTTCCTGTTATGCATTTTTCTATTTCAACAAAGTTTTGAACATTGAA
ATACAGTAGGAAGTAAACCTGGTTAGACTTTTTTTTTGTATTTTTAGAAATATAGACAATTCAGGGTACAAACCCCTAA
AAGAAACACACAAAGAACTCGAAGAAGAAATAGAAGACTATAATGACTTACATAACAAAACAGAAAGTTGACCTTATAG
AATTACTTTCTAAGATACAAAAATGTATAAATCTCAAATGACGTATAATTTTGAAAAGGTCTGAAAATGCAGCATCTCC
CTTGTTTCGATGAGCAAATTAGACATTAGTAATTTATGAGACTCAGTAGGCTGCTAAACGAACTTAATCTTAAAGCTGC
TAGATAATAACATTCACCACCAAGAGTGGAGTGGTAGTGGGGTGGAGGAGTGGTAGTCAAACTTATTTTGATGTTTGCC
ATATGCTACTTTTAAGTAACTCGACCAACCGAAAACAGAATTACCTCTTTCTTAATTATAATTAGAGCCAGATTTTTCT
GTGAAGAACTGTAGATATGACGAAGAAAAAAGTGCTAACAATAGACGAATTCTGCAAAATCGCCCTTATCCTAAGTATT
AGCTACACATTAATTTCTTAAAAGAGATATTGACAACTTAGCAAAATTAGTCGCGTTGTATTATTTTTTCTGTTTATAT
GGTGATGCGTGCTTAAATGTTGACTAAAACTTTTAACCGAGTAGGATTCGAATACACGCGATTTAAACGTCTTGTTTCA
AGTGACAATGTTATTAACACCTTTTTTAGGTTTTTGCACTAATATTACGTCCTTCTTCCTTTTATGGTCAAAATGTCTA
TTTAAGACAAATAGATTGGTTTGTGGTATTTTGAACAGTAGAAATTAAAACAGTTACTTTGAATAAATTATTTTTATAC
AACATCAAATTAAATACATTTATACTTCGCATCTGCATTTTGTATACACCAATAAATTTAATTTATAAATTATTTGCGT
CGTAGCTGTTGGAAATGGTCAAAAATGGCACAAAATAAGATGAATGGGGAAATATTACACATTTTTTACTTTTTTTCTT
CGTACGTCATTCGTAGTAGAACTGTTTGTTTTATTTCTGCGAAATTGTTCTGACGTTAAAGGGACTACGAACCGATTAA
AATGCTCACATTCCGTATATCACGTGCACATATCAAAAATCTGGCGAACGCGTTTTGCGCAATGAACAGACCAGCGCAC
TTTGCTCGCTGGTTCAATATTTTTTTTCGAAAAGTATAACACAAAGAATTATTTCAGCAAGACTCATTCTGGATGAAAG
CAAGGCTGGAGAAGATAAAGATTCTAGATATATCTATATGTTTGAGTCTGTAAACTGCATACATGCCGGAAAAATAGCC
ATTTTTGTTTTTCGCCGCCATCAGCTCGACTTTCGTGGAAATCACTAAAGTCGAAAACCAACAGTCGTTCCGTAGCCCC
TCTAAAGGTGGTACATCTATAAAAAACTCAAATGCATCGTTTTTATATGGTCTCAAAACCCTATAATTCGAAAATCCAG
CGCATTTTCCGTTTTATCAGTTTCTTAATTTTAATCCAATTCTAATCTTTCAAAAATCCATGTTATTATCCACTTCATG
TGGTGAAGTAAACAAAAAAATTTTTTCTGCATTTTCTGCATTTTATGATAGCAATAATTCTGAATGAATTATGCAAATA
TTCTTCTAAATTAAGATGACGTCAAGCGGTATGGCAAAATAATTGGTGATGTTAATGTTTTCTTTAATACACTACACAC
TATCTATCCATTTTAAAAATTTTTTGAGTCTCCAAATCTATTCCTTTCTAAAGTTATCCTTGCCAGAACATTGACCATC
TTTACGCTTAAAAAATACTACTTATGCACATGAATATTTGTTCAGTTTTTTTCAAAAAAATATGTTAAATCTCAACTTA
TAATTCTACAGTATAAAACATAACTGTAGCCAATATTTCAAATTTTTATTTCATGTGCAACTTTAAAAAAGCACAAAGA
ATTTTGCTATGAAATAAAAACAAAAATGCTCAAAATATTGAAACAAACTGTTGAATTTAACATCTCAACCAACAACAGC
AACTATTAAACCTCTTTTTAATCTAGTTTTTCGTAACTTCTTTCATCCTTTCATGTCTATTAAGCATTAGTTATTCACG
ATCACGAAACAATTACACTATTGAAATATGAACGCAAATATTAAATCATTTCTATTGCTTCAAGGCGTTTATACACACC
TTGATTAGGCCTTTTACAACGCTACCACTTATTTGAGCTACCATTGTTGCGCAAATGCGACATACAACGGCAGAACTGT
CTAACGCTAACAGTGCCACATACGTGATTAATTTTAAGCACGTCTGTCTAATAAGCATCATATTATTTTGCATGTAATT
CATTAAGAGAGTCTCCATTAATAAGCAGTCTTTTTTGATTTTCTACCCAGCATAAAATCCTATAAGCCCTGGGACGAGG
TTTATAAAGCCCACCAATTTGTGATGAGAGGAAGATATATCTAAGATTCAATTTTGTTTGGTTGAGTTACCCAGAATTA
AAAGTAAGTGGTTTTCCTCTTTTGATTCGCTAAGAAACCTTCTTGATTATAAAATAAGCGCTTCCTGCAACAACAATAT
TTTTTTAATACAAACTTGATAATTTTTGTAACTACTTGTTAGGTATATAAGGTATAGTGTTAATTGTAAAATCACAATC
CTTATTGAAAGACTGTAAAAAGTTTATTTGCTAAGCAAGCACAAAACATAAGAACACGTAGGATGAAGACTAAAATGAA
AAGCCCTTGAAGGCTAACAGATATCGGATTCTTGTTCGCGTGTAATTTTGTTTCATATACTTTGGGGTTTGCCACTAAC
CTGTTTCATACAGTACTTCTACTATGTTTTTCCGTCATTTCAAACAAATAGATATTATGCTTTGGTATTATCTTAAACT
CGCAAAATGTTTCATGTTAGTCTGCATCTGTTCAAATCAACAGCAGGCAAAGCAAGGGTCATAAGTTTAATTATCCCGA
AGCAGTAAGGAAAACGCAAACCCATCAGAGTTCTATTTCAACGACGTTTACCAGGCGCAAACCAAACCAGTTGCTTGAT
TTTCCATTTTTGATTTATTTCGACCTGTTTTTAAAATTATTTTTAATTTATTAGTATACCTTTAACCCTATTAAACCCG
GGCTTTTTTACCAAAATTTGTTCAAAATTATATTTAATAATGTTAGTATGACTAAATAAAATAAAAAATGTACTCAAAA
TGATAAATATTAGCCCGGATTTGTGTACGACCAGAAGGCTATTATTAAATGAAATACTGGGATTATAAATAGACTTTCT
TTGATTTTCTTCACAAAAGTCAGCTAACAATTAGGACTTAAAAATTGCTAGTTATTAGTATCAGTATTTTTCTGTTAGT
CACATGATTAAAATTTATTATGACATCATCTCCTTTGTATGACGTTGCAGATAAAAGAAGCCGCCTAAATCTATATCTC
ATGATAAACACGGAAACTTTCTGGTCAACAAAATATGTACAAAAATGTATAAATTAAGTAATGCACTACAATATAAACA
CAAGATAATCCTTTAATATTTTGTACATGTCAACAAATATTCAAGCTATATAATGGGTTGACAGATCTTGAAATAAACA
TGTATGTGTATTAAACATGTATTAAAATAATGACTGCTGTGTCAGTCATTATTTTAATACAGGATAGTTTATTTCAAGA
TCACTTGATTGTTTCTGAGGGCTGTTTGTTGGGCTATTTTTAGATTTTCGTAATCCTTTAACTCTCTTCCCAGAAAGCT
ATGAGACCTAACTGGATTGGACGCACAGTAGGGAAGTCTAAAACCTATCTTGACAATTTTCTTCAGACTGTACCTAATG
AGCCCCAGGTCTTATATATGCAACAAAATCAAGACCTGAACAACAATCTCTTGACAGTCCTTAAAAATTCTACATCTAT
TCCACTACCCTTTGCAGGTATTGGAACAGTACAAGAAGACGTTTTATTGTATGAGTTATATTTGGTTTGTAGACAAAGC
TATTTAAATCTACAGCTTGAAACAACTTTGTTATTTTATACAGGAAGATTTTTAGGGTCTGAGATGTAAAAAAGACAGT
GTTTCGCATATTTGCAAGAAGATGCAAAGTGAAGGAAGGAAGGAGCTATATATATTTTCCATAACATGTTTCTTTGCGC
ATTTTGCATTTTGGAATTTAAAAAAAGATGCGAAGCAAAGGAAGAAAGCAGCTTTATGTTACCACCTCGTTTCCAAGTT
ATTTGGCCTCAAAGTTTTAGGTGTATTAAATGGCTTCACTAATTTAATAAAAGATATTGACGTTAAAGTAGTCTTATTT
ACGTCGCGCCGTAACGTCAGAAAATTTAACATATTAGACTTTGCCTGTCACAGAGACACGGAACTGGCGTATTATTATA
GAGACTAGTCGATAAATCCCGTGGAAAAATCAACTAAAGCAGAAGAACAATGGAAAAATAGGTTGCTTTAGATTCTTTG
CTGACGTCAGCAGTGCATATACAAAAAGGAAAATTGGTGAAATTTAGTCATTTGTTGTCTGTAATTTGTAGAGGTTAAA
ACGCTGATCAAAATAATGTATAGTATTGTGTGTTTTTGACAAACCCCTAAGGAGATATAAGGGTTTAAAAATTTTGCTG
ACGTCAGCAAAGTCCCTACCAAAAATTCCCAGAAATTTTTTTTCACAAATTCGTACACCCGTTGTATTCATCGTATAGA
TCTTAAAATGCTGATCAAGAAAATGTATAGGAACATGAAGTTGCTAGATATTGGGGTTTGTAGGTTTTTTGGTGACGTT
ATCAACCCGTCTATTCCAAAACGGATTCGGGGACCCAGGTTTGGAAAACTTACCCAAATTGGTCACAGGTAGTCCCTAG
TTACCCACGCAGGAGATGACGTCAGTTATTTCCACCCGTTTCCAAGTTATTTAGCCTTAAATTTAAAAGTGCAATGCAA
TGGCTTCACTAATCTTAATATACTTTCCTTTGACGTCAATATTGCTTTAACGTCAAAGTTTGCTAATTTACAGAACAAA
TTTATAGGCGATGTTTTACAAACTTTATCAAAGAAATTTTATCCACTTTGCAAAAGTCACAGACAGAACTGCCGTATTA
TTATATAGACTAGTCGATAAGGCCCGTGGAAAAATCCGCTGAGGCAGTATAATAATGAAAAAGAAGCCTTATTTGAATT
TTGATGACGTCAGCAACCCATCCACAAAAAAATAATTCAAAAGCTTGTTTTCACGTTGCCTCTATTGTGTAGAGCTTGA
AGCGCTGATCAAGAAAATGTATATGATCATGTGCTTTTGATGAGCGGTTAATGAGATATAAGGGTTTAAAATGTTTGCT
GACGTCAGCAATGGCCCGTCAAAACCCCAATTATTTTTTTAGAAATTTTTATACCTGTTGTTCATCGTATAGATCTTGA
AACGCTGATCAAGAAAATGTATAGGATCGTGTACTTGTGACAAACGGATGCAGAGATATTAGCGTTTAAAGGTTTTTTT
TATGACGTCATTAACCCGTCTATTCCGAAACGGGTTCGGGGACCCAGGTTTGGGAAAATTACCCAAATTGGTCCTAATT
GGTCCCTAGTTACCCACGCGGTGAAAAATCATTGACGTCACCACCTCGTTTCCAAGTTATTTAGCCTCAAAATTTTAAG
TGCACTGTAATGGCGTCATTAATTTAAAATAGGATATTGACGTTAAAGTGATGTTATTGACGTCGCGCCGTAACGTCAG
AAATTTTAACATTTGAGACATAACTTTTTCGGCTACATAAAAGGAAAATGAAGACATTTACTTTGCCTGTTACAAGCAG
ACACAGTCTCTGTATTATTATAAGAGATAATCCCATCATAGGCAAAAATAGATATAAATATTCCATGACGTGTGAAATG
TATTGAATGTGGGATTGTTATGCTTCATTTCAATTTTATTTTCTCTGTGCCTTCTGCAAAGTGCAGAGAAATTGACGGA
TCAACGAGCTTGGTTGGAGGAGTAAAATTGCCATCTTGCAACACATCACTTAAAAGATCTGTTAATAATGAGAAGAAAC
ACACGGCCGATTTCATTAGGATCTCAGATGTAATCCCAAATCTTAACTAGTTAAATGTAATTAGACAAGGGTAAGTAGA
TACTAGGACGTACTTGATCTGTGTTTTTTCTTAAGCCTGTTCATGTACAGTTACTATTAATACGTGATTTTTGCCAATT
AAAGTAAAAAAAATAAGGACTTTGAATGGCATCCCACAGAATTATTATAATTAATTAAGACTAATCGATAAAGCCCGTG
GAAAAATCCACTGAGGCAGAATATAAATTTTGATGACGTCAGCAACCCATCCACACAAAAAAATTAGATTGTTTTCACG
TTGCCTCTATTGTGTAGAGATTAAACTGCTGATCAAGAAAATATATAGGATCATGTACTTTTGACAAACGGTTGCAGAG
ATATTAGAGTTTGTAAGGTTTTTGATGACGTCATCAACCCGTCCATTCCGACACGGATTTGGGGACCTAGGTTTGGGAA
AATTGGTCCCAGGTGGTCCCTAGTTACCCACGCGGTGAAAAATCATTGACGTCACCACCTCGTTTCCAAGGTATTTGGC
CTCAAAGTTTTAAGAGCACTGTAATGGCTTCACTAATCTTAATTAACTTTCCTTTGACGCCAATACTATTTAAACGTTA
AAGTTTGGTACATTACAGAACAATTTTATAGGCGATGTTTTATAGAATTTGTTAAAGAAAATTGTAAAGAACATAATCC
ACTTTGCAAAAGTCACAGACAGAACTGGCGTATTATTATATAGACTAGCCGGGAAACCCGGCGTCGAAACGCCGGGGTA
AGCCACCAGTAATCAAGTATTGATTATTGGTGGCTTAGGTGGAGGTAGACATGCGGCTTTTAGTAAAGATAATGATAAT
GCCTGAGAGACACAAAGATAAAAAAATATACGAAATAAATAAAACATTACCTTGAACTAAATCAGGAATAAAGTTTCCA
AGATAAAATTTCATTTATTAACTCAGTTTCTAAGCTTTCTAGAAAAAAAGGAAATAATTAACATGATGGTAATATAAAA
ATATAACAGGTTCAGGCTTGCTGGTCCCCCGAACATTTTATAGTGTTCGTATTAACTACAGGGGTGTCAGTTTTGCCGA
AAGGTTATTCAAAGGCCAAAGTTATGGATAATCTTTAACCTCATTGTAGCCAGCTTTGAAACGAAGCATTAAATTCATG
GTTAGTGATGCACAAACTTAGGCATGTGGTAGGGACAAAAAAATATGGATTATTTTTTGTGTACTATAAACAATAACTG
AACGGTTTAGACAAACTTAAAATCCGTAAACAGGCAACGCAATACAGAGTTTTGTTAGCTATAATGTTTTTAAAATTAC
CTATTAAACCAGCAAAAGTGAGCATTGCAAGCTATTATGTAGAATTATTTAAATGCTGGCAAAATTGTTTACTAAATCT
AAGGGAGTTAAGACAAAATACTAACTAACTATATATAAACTAACTATATTAACTATATTAACTATAAGAAAATGTAGAA
GGAACTGTTTATTACTCAAATCCTAGAAAGTACAAGGTGAAGAAAGGAGCATATTTGAAAAAAGTACGTATTTCAAAAT
AAAGAAATGATTTCGTGTTCTTGTTAACTTTATGTTGATTTTCAAAAAATTATTTTTTAAATGTATTTTAATTAGTTAA
AATACATCTTAGCCCCTTTCATCACCTTAAACTTTTGCATATAATCCGAACCATTAACCTTGTACCATTACAAAGACCG
TCTTTAAGGGACAGATTTCTTAACAACATTACAACACATCCAACTTTGACATTTCATTGGTGTGGTGGCATACCACTTG
GAGTTAAGGAATTAATAAACTCCATGGGATATAAATCAATTTCTTCTTGATCATCCGAAACAACAGAGTCGATACTGTA
GTATGTACGGGTATCACCAGGAATTTGATTCAAAATTTGTTCCTTTATTTCCAACGCTTCTTCATTTGTTGGAGTTAAG
ATGACACAACGTGAAAATTCCACATCATCTAATTCACTAAAGATAGAAGTAACAATATTTTCATTAGGTTGCAGAACAC
ATTCATGGGGAATTTCAATACAACCTTGATTTGGATCATCTGGTTTTTGTGGCAAATGACCACCACCAAGGTTTAAAAG
AAATTCAGCAAAGACTTGCTCCCCTTCCCCAGCTCTCATGTTTGTGTGGAGGTGGAAAATTCGAGTCAATGGCCAAAGT
TTTGAGCTTTTTAAACAAACTTCTACAATTTGCGCAGGTCCGGCTCTTCTGACGACAGGGAGTACTTGCCGGAAATCTC
CTCCCAAAAGAATAACTTTACCTGCAAATGGAATTTCACTATTACATATATCCCTAAACATTCTGTCAATAGCTTCCAA
AGCATATTTAGGTATCATGCTGGCTTCATCGAATATAATGATGTCCTGTCTTCTTAAAAATGCTGCATGTTCACTATTG
GGTTTGATATTACATGTACAGCCGTCTAAAACAAGGACTGGTAACTTGAATAGAGAGTGGACAGTCTTACCATTCTGCA
ATAATGTAGCAGCAATACCTGTCCAGGCACAAGTTACAACACACAGATTTCTCGCAATAACTTCCTTAATAATGTAATT
ATATGTAAAAGTTTTTCCTGTGCCACCTGGCCCATCTAGGAAGAAAATATTGGCAACATTAATGTTATTATTGGTGACG
ACATTTATAATAGAATCAGCTACATGAAGTTGCTCGGCATTTAACAAAGGCCTGATATTTAGAGCCTCCTGCCTCATTT
CTTCAGCATTTGGCAAATCATCAAGCAAAGCTTCCTGTAAAGCAGGAAGACCAAAATCAGTAAGACGCTTACCAAATTG
CTGAATAACCGCTTTAATTTTACCTAGCACCATTTGTTCTGCCTGTACTTCAGGGTGGTGACGTAAGTAATCCTCCATC
ATTGCAGCACGAAAGGATTCCCACAATTCATGTGGGTTATTCGGTTCACCGTGAATCAATATAAAAGAAAACGCTTTTC
TCAATTTAGATGGAGAAGCATATTCCACCAACTCATTCATGGTGCGAATCCAAAGATTGTCATCAGCTAACAATCCTCG
TGCTAAGCATGCATCCCTAAAAGAAGCATAAATATTTTCTTCGAAATATCTTAAATTGTCAAAAGACGTAGCACCAGGG
ACATGCAACAAAAGAACCCGCAAAAAATACCTTTCACCTTCGCGGATGCTGGCATTATACATTCTACTTACTGTCTTTT
CAGCACCGCGTTGCCTAACTACCCACCGTTTTTTCTGTTTTGTATTCCGAAAAACAAAGTGGTAAGGTATTTCAGTGTA
CAAAAATCGTTGCGCATGCTGGTCCTGCTGATTTATTTGAAACCAGGCTGTTAACATGGTCTTAGAGTTTTCAGCCCTG
TCAGCAGCCACAGCCTCGTTGCCTTCCCTAAAAAACACTTGCTGGTGATTTGGAAGGTGAACAGGAAGTCTTATGATGG
AATGACTCTGAGTATGCATAGGAAATTCACAGAGACGCCTAGTTGCTCCAGGTGCAGATACATATCTAGCATCTAAGAA
TGTTGTTACTTCATCATGATCGATGCGCTCATTGATCTCTATGTGTGCAATATCATAACCTTTATAAATATATTTATAC
AAATACTTAACACTTTTAATTGACACACATGCTTCCAAGTTATATGTGCCATATATTTTTTACATAGGAAAGGGTTATA
AGGCACAACCCACCTATTATCAACATCTAAGTTTCGTATTCTTACCGTTCTTCCATTATCAGGCCGATGGTACATGGGA
TAACCGTCTACATTTATAACAGTTCTGTCATTAAACTGCTTAGGAAAATGCTTAGTACACTCACCCTCTTTCATGCACG
GAGATGTATTATTAAGGAGGCCACATGGGCCATGGATCATACATGACTTCACTATATCATACAATTCAGCATCTTGGTT
TTGATCTGGAATCTGTGCACAAAATAATGAGTCGATATCATCAGCATTTCGTAATTTAAACTCATTGTGTAGATGTAAA
AGCATATGAACATGCGGTAAACCTCTTTTCTGAAATTCAATAACGTCTACATGTGCACACAGAACACCTAATACACCGT
CTTTTAAATCTTTTTTCAAAGCAAGTAATTTTAATTTAAACACCCTTGCAACTAAGTCTGGTCTATCAGAAGCAGATTG
ACCAGGTAACAAATTAGTAACAATTTCTGGCCATTTTGGATTGCAAGTAAAAGTCAAGAACAAATCTGGCTTACCCTTC
TTTGAAACCAATGCCATTGCATCAAGGTACAACTGATGCATGTTACGGGGTGAGCCAGAAAAGGTGGAAGGCAAGACAA
CAACCTGCTTGTAAGTTACGTTGATCTGCAGCATTTTGGAGGTAATCCAGAAGTCCTTGGTAGGATTATTTACGTAGTG
TATATTCGTACGCACTTTTGCCCATTTTTGAGTACGTATATGTTCATCCGCTATTCGTACGTAAAGTGCTTTAGGGTTA
GGGTTAGGATTCTTTTTCCTTTTTTCTACGTTTGAATAGCGCTACGTACTATTAATACGCACTTTATGTCATATTAAAG
TGCGTACGAATATACAGTTCCGATTATTTATGTAAATATTTATCCGGTGAGGCTTAAAACATGCGATAAACGGCGATTG
AGGTCACGGGGGTAACTATTATTAAAAATGGCGTATTAAAGTAATTCATTCATTTTTATCTCTTATTTTTTTCATCAAG
GTTCATAACTTAAAGTAATTAAATTAATTAAGGTAATGAATTAATTTATTGAGTTTAGTTTAATTAATTATAAAGTTTT
CCATTAAACAACCCCCTGTTTTCTAAAAATTCGCGGAAAGATCAAAGGAATATCGGTAACCCTTTTGAACAGACAGACA
GACGACGGCTATTATTACTAGGGCAGTGTCCACACTGGTGCGACCGCTGCGTGCATCAATTTTTCAGTTCAAATAAATA
AGTTTTCTTGCGAATGGTCATATATATCATCACTTTTGTTGAAGGCCAATTTATATGTATATATATTACAGATATTTAT
TATTGACTGCCTTTCAACCTATTTGTATACCTGAATCAGTTGAATATGCTGCTGGTTCTATACTTTCTATGCAAGAACT
TATCCTATTTTCTGTAAAGCTTGCATATGCGCAGCAGTTGGAAAAGTGGTACGCTACGATAGGTGACCAATTTGCAATA
CCGCGAAATTCATTTTTCCATCGTTCAGTACGGCTAGGGCAGGTTAACTTTTCATTGGAAAATTTTTGGCCATGAAAAA
ACAGAATATAATACGCGGGAAGAGGCCACATTGCGTAGTTACTTTTCAGCATTGGAAATTGACGAAGCTTGGTATAACA
AAACCAAACGTACTTTTTGTTTTTAAAGTAAATATTTACAATGTGAAAATAAAGAAAAGTCACATACCTATCAAAATAA
TAACAAAAAATAGAGAGCAAAAAAGTGGTTGATCTTTATGTGTTAGACCAGCTACATGTCGTAAAATGCATTTTTTTAT
TTTTCACTGCACCTGAAAGTTTATACCGCAAACCACCCACTTCAATGATGGTCTGTATTTCATTGAAAAACTCAATGAA
CAAAACTGTTGCTGGGGTGGTCAAAGCATTTGGCACAGTAGTACGTTCTCCACACAGAGGACAAACAATCTTAGTGACA
AAAAAATTATGTGCAAATAAATACATATGCCAATTGTCATTGAAATGAGCAAGTGGAAGAGATCTATAATTGGACACGT
ATTGTACGAAACTGCACATCGAACCGCATATAATCCTCCTACAACACTCGCAACAATCATTATATTGAAAAGATGTGAT
AAATAATGCTTTTTCAGAATCATTCAAAGATCCAAACACTGATTCCTGAAAAATTTCTGAGAACTGAGCATTGCAGTCC
CTCCTACGCAATGAGGGACATCTTGATTGTATCAAAGTCCAAATGGGATCCCTAACATTATAGGCGATCAAGTCGTAAA
TTAGTGAAAGATCAGTGACATTAGAAGATAGATGTTGGTCATATTTGACACATGCGTCATATATTTTGTGACAGAAATG
TGTCATATCTGGATGAATATTTTTCAGATATGGATAAAAAACATAGTAACACAACTCTAAAAATGTGTCTATTGCACAG
CTGTATATACCTGGACTTTTAAGGACCGCATTCAAGAGATGGTAGCGCTGAGAAATGAACATTTTTTAGACGAGTTTCA
CTTTACTGAACAATCAAATATGAGTGAAGCTTTCATGCTCGTTCGAGCCTTCACGCTCATCCGTTGAAATAAAAATTCT
ATAATAATTCTACTTACTTGTGAAAATACCGCCACCACAAACACGTGCTTATAGTAAAGTTCGTTTCGAAAGAGAGAGA
TGTGAAAATACCGCCACCACAAACAAGTGCTTATAGTAAAGTTCGTTTCGAAAGAGAGAGAATTGAACAGCAGCGTGCA
CACTTGTTCTTTCAAGGGCAGTCTGCTGCTCATCATATGATGGCGAAGCAAGCAAATCTTCAACTGTTTTTAGCTGTAT
CTCCATCATTCCGCGACCTTTACATTCAACATGGGACCACAGCTACGAACGCAGAAATTTTTTGCAAGAAAGACTACGC
ACCAAGGGCCTCCGGGAGTGACCGCCTTCAGGCGGTCGATAAGAGATATGATTGTTTCACAGTATTAAAAGAAAATTCC
CTTGTTTGTTATAAAAGCTTTCAAAGACACCGCAAGTAATAATATTTAAGAGGTTTAGCATTGAGCTTTTTTAAATGAG
AATACACGAGTGGATTAGGATGAATAAATTTAATTAAGTAAACTTTTCATTAGTCTGGTAAATCATTTTTGTAGTGTAT
CAATTGGTTACAAAACTTATACATTAAAATAATGATTGTATAATGGTAAGAATAAATTTATCAAGGTCGTATTTTATAT
TATAGAATAGTTTGTTTTGCAAACAATACCTTTGCATTTTACCTTTGATGTTTTGTAGAAAACATCTTATAAAAAAATT
GAGAAAATTCATTGTGGGACACTAAAAGTCGTTTACAACATTGACTTATCATATGGTGATTTACTTGCCACATTTAACG
AAATATCTATCCACCAGCTACATTTACGAACACTAGCGATTGAAATTTTTAAGTCAATAATGCACCTGAACCCTGAGTT
CATGTGGTCATACTTTAATCTTGACTCGAAACCCTTAAACTATGAACTTAGAACGGGACGAACGTTAGCTCTCCCTCCT
GCCAAATCGACCTATTTTGGTACAAACTCTGTTTTATATAGAGGTTGTTGGCTATGGAATAAATTGCCGCAAAATGCAA
AATTATGCCAAACGGTCGAAGAATTGAAAAAGCAACTTGTGTAACAAGGAATTATCCATTGTAGTTGTTTGATTTGTTT
TTAAATTAAAATAAAATTGTAAATAAATATTTAATATAACCTCGTTCACAGGTTCTCTCGCCTTTCTTTACAAGAAAGC
ATAAAGCTCGATCGCCTGGTGACTAGGTTTAGTTGGTTTTTATTAGTGTAGGCTACCCATTGTAACCAACTTAAAGTAA
AGAATACATACGTATATACATACATACATACATGTAGTATTGTGGAGTAAAGCTAGGGTAAGATTAATTAAAAGTTCAT
TAAACGTTGAAGTATTTTTTGGTATGTTACAAAATAGGTTGACATTTTTCGTTAAATATAGAACTAAAATTATAGTTTT
TGTTACTTTTTTAAATAAAAAGTTAATGTCTAAACTTACGCAGGTTTCAACTATAAGCAAGAAGCCGAACTTGCTTCAA
AGTCACACTTCTCGCGGTCTTGCGATATTATAATTTTTTGCGGGAGAAAACCTTTGCGGTTGATAGAAATGAAGATATT
TTCTATTGTTTACTTGCACTCTAATAACTTTAATAACTAATAACTCTAATGTTTCCTTTTTTCGAAAAAAAAGTCTCAA
AAGTCGTGTAAAATTCGAGATTAGCTTTGGTTTCCTGGATTCCTTTCAGCGGAATTCTCTAGTCATTCAGACCATTTCT
AATTGAAACATTTTGCTGAATGATCTATTGAAAATTTCACAAAACCGGAAGTTTCTTCCGCAAATATCCAGCTAGATAG
CGACAACCCTTACATAAAAATAGATGATGTTGGCTAGGATAAAAAGCTCTTATACCAAACCAAATAAAGAATATAGCTT
ACTTCTCTTAACCGTCTCTTAACATTTGAAAACATACAAAAAATATTCCTATAGATTCCAGGTATTTAAAAGAGAAAAA
GGTCAAAAGAAGACTTACAAGCCTAACAGCCTAACTTCCAAACGAAAATAGCCTTCGTCAGCTTTTTTTTTCGGGTTCT
GCCGTAATCTCAAAATGCTACGTGCAACCAAAACAAAGTCTGTTAAAATCGAGTTCTGTAGGGATATTCCGAAACAAAG
CTACGCTGTAGCATTTTGAACAGAATACAGCTATTATTAAAGAAACAATTATAAAAATGTTTTCTGATGTGGTTTGTGT
TTACAAACAGCATGCTCTCATTATGCCTATCAGAGAAACAAATTACCTTAAACGTTGCCTTATGAGCTTTACATAGATC
AAATGAAATGGTCATGTTTTTTTGACAGCCAAGCTTTCACAAAACTAAAAGTATATTACGCAAGGCTAGGTCCAGACAG
TTTAGTGCTATTAATTAAGCCTTAAAGACTGTCTAATTAAAACAACTTTTAAATTCACGGTCAGATTCACCAATACGCT
TATGCTTAAAAACAGCTAGCTCAACGCGAGATCCCGTAATTGTTGTATACCGTACTCTCTGTCAGCATCTCTATAAGTT
TTTACTTATTGGTATGTATATTTTTTAAGCGATGATTATTTTTTAGTCTGATGATACTTCTTCTGACATCCTAATTCAT
TAAATCACACTTTTTCCAGGTTGTCTTTTTTAGCTACTAGTTAATCGGTTATATTTACACAGGTTTGTTAACGTAAAGT
GATTTATTTATCTTCAATTTACCATAATCGCTTGTGAAGGTAAAACTATTGACTCTACTGGCTGCAACTTCAAGATTAA
GTTATTTTCGTAAAGGAAGGAAACTTAAATAGTGCACATTGGTATTGCTAAAAATTGCAAAAAGTAAGCTTTGGAAATC
ACACCTATTCGAATGTGTTTGCTGAAGTTAAAGCAAACTAATTTTAAAATCTTAAATGTTTTTGAAATGTTTCTTTGCG
GATTACATGTCTACACAAATGCATGCAAATACGTTCTAATTTACGAGAAAAAGAATAATTTCCTAAAGTGGTAAATTTA
ATTGAACATAAGAAAAGGCTTAACGCAAAAAAGCTGTATTTTTTGACGTCTTGTTTTTTATTTCCCAACAACACGACAA
AAATGCGAATTCATTTAGAAAATTTATGCAACCATTTTTTACTTGCCACGAACTATAAGAACGCACGTTTTTCATAAAG
TGCCAAAGTTTGAAATGTTCTTTCGTTGCTTATCATTAGGTTTGTGACAGAGAGTTTTGTAATAGCTTTTCTGGACGCG
GGAATATGAAAAATATCGTGGTTCGAAGCCAGGAACAAATAAGTCCAGCGTCAAAATTAGCTCTTCTTCGAGGAAAAGG
CTAATTAAGCAAAATATTAAAAATTATGTGTTATTTTCTGTCGAAAGATATTAAGCGACAAACAATATTTTCCACAAGA
AATCTATTTTAATCTAATTTACTTTTAAAATAACTTAAGGTTGAAATTACTCTTTGAATCTTTTAAACCTTATCTCCCT
TTCAAAAACAAATGCTTACTTTGCTGTCTGTAATTGTTTTAATTTTACCCTACAAATTTTCCGATATATGCAAGTTACG
GAGGGCGGTTAATTATGTTTCTCACAGACTTTGTAGGTTCTAAAAAGCCATTATAGAGTTAAGTACAAAATGTTTTAGC
TGTATATACTATAGCTTAAAACTTTGTGTTGTGATATATTTTCAATTTCTGTTTGAAGGTAACCTTATCTGTTAATTTG
GTAGTGCATAAAGTAAACAAAGCTGCCAGCTCCCTGACAGTAGTGTAAAAAGTGAACGGAGATGCAATGGAGACAAGAA
AGAACGGAACTCATGTTGGAGAATCTAATATGTCAAACTCGCTTCAAAAGTCAAATAATAAACTTTTCAGAGATAAAAC
GACTACACTTATAGCGATCTCTTTGGCCTTAATTTTCTTCCTTGGTTCCAGCGCCCTTGGTATGCTTGGTCCGTTCTTT
CCTAGAAAGGTAAAAAGTATATTTGTCAGGGTTTCCTGATTTCAAATAAAAGGCGCAAGATCAAGGACTGTTTCTTTAA
TTCTTCAAAAGCCGCGATAATTTTGCATCTGCTATTTATAGCAATCAAATCTTTATCTCAATTTTTTTATCAATGCGTT
TCTGTAGATTTCTCCTTGACTGTTACCAAAACCTACTTTCCCTGGCCTTGTGCAGAGACATTATCAATCACTATCTATC
TTTGGTTAGAAATTTGGGTTGTGAAATAAAACCTGTCTCACAAATATAGCTATAATTCTTTGAGAAAGACTCACTTAAC
ATAATTTAAGATATCTTTTCTTTTAAGATAGTAATACGTTGAAAATATTTTTTCGTATTAATTCGTGTATGGGAAAACC
ACGATTTACTTTTTGTTTTATGAATTTCCAGGCTTCAGAAAAAGGATGTAGCAAAACAACAATTGGTCTCATATTTTCT
GTCCATCCACTTGTCATATTTTTGTTTTCGCCAATTGTTGGAAAAATGGTAAGTCTATGTGACTACATTGTTATTCCTT
GAAAAAGATGTATTATTGTATCTATCTGGTTTAATAATGGTCTTGAAAGAACTTATTCATATATATCATGTTTGTTGGA
GATAATAAGTTATTGTGTTTGGTATGGGCGCTTTGACCCTTGTAAGTACGAGTGAAAAGAGACATAACGTGTTCGCCAT
TGCCAAATTTAAGAATGGTTATACTTGTGACAAAAGACTTGACACAATTGCGGTATTAGACAAAAAAAAAAAAGAAGAA
TCACTTTTTTACTTACAAGTAACGTACATTCCTAAATTCAGGGTTTATTTTTAAGAACATCTGTATATTGCACTTGATA
ACACACCTACATGCAAGATATTGCAATTGCATAACACTGCCACCTTTTTATATACATTCTAATCATTTCTGACTTGGTA
TCGATTATTGTTTGATAAACAACAATCAAAAAGAATTTATGACGGAAGAATTATTACTTTTTTAAAAAATTTTGAAGCC
TATAAACCGATTTGTATTTTTTAGATACCATACATTGGCCCGAAGTTTTGTCTAATTGGAGGTTGCACTGTGGAAGGAG
CCAGTTTAAAACTGTTCGGGTAAACAAAACATATATACAGTTTGGGTGTTAGCTAAATCGAAGTATCGGAAATACAGTT
GACACATCTTCTGTTGTTTTTAGATTTGCAATACATCTACCCAATGGAATCCCTTTTATTGTGTTTTGTTTTTGTATTC
GTATCATCACCGCTCTTGGTTCAGCGTGTACTTTGACAGCTTCGCTCACTTATACCGCAACCCTATTTAAAGATAATTT
GAATACAGTTAATGTAAGTAGAAATTTGTGACAAATTTTTATTGAACGCGTAGGCTTTGACAACTCAGTTTTCATTTTA
CACGAACAAATAAGAATCCTAGATATACTACTTCTCTGTAACTCGATAAATCATCGCTTACTTTTGGTGTGAAATCTAT
GTTTGTGAAAGATGTGTGCTTGTAATTTTTTCTCTCAAAGATGAATGGGCATATAAGCAAAAACTACTTTAGGATTATT
TGTCCCTCCATCATAAAAACAATTCATTGCAACAGGGTTTATACTTCTTGGTTAACAAATCAGATCAGTTGATTTAATT
GACTTTTACAGATTTAAATTTTAAACACATTAAATTTCATATTTATAATCTCCAAGTGATTTGTCATCCAATAAGTCAA
TATAATACATGACTTTCTGATTGCCATGAAGTCTGCGAATCACTGTGGATTCTATTCACGCTGACCATTAGTATTGTAT
TATACAAAAAAAAAAAATAGTTTAAAGAAAAATTTTGACTTTACGGCTAGCTATCATCGGTTCAGAAGCAAAATTTAAT
CTAGATTAATAAGTTTTTGTGAAAAGGTACAAATAAAGTCGCTAACTTGATAAAGAATTACCAGGAAATGGGAAACGGT
TAATACTATGCTCCTTTCCCCTTTTAGTTGGAGGAAATGGTTTAAGTAAACCTTATCTAAAATGGGCAACTCTATGAAG
TGGACAGCTATGTTTAAGCAAAAACTGCAAGACTATGCGAAAGACTTGAAAGAGGGGCTTGCAAAGTACGAAACCTATA
TGTATTCAATTCGACAGAACTTTACTCTCTATAGTAAACGCTTCTCTGAAGCAAACCAAGAAAACAATTAAAAACATTT
TGTGCCATAAAGTTCTCTCTTCGGCCAAGTGTGAAGGGTAAATTGTGTACGCATGAAACTCATACCTGAACTCAAAAAA
TTCGTGTAAATGTTACTGAACACATTTTCTTCTTTCTTTCCACAATATAGCAGTGCTGTGCTTCACTCATAAAATTTTA
ACCCCGGTTCTGAATTTCGTGTAATGCTTCGAAATATGACGTTTCGTGTGTTGAAAAGTGATGACATTTTTAAAGTGAT
CATTTAGCTTAGGACCGTTAAAATTTTAACCTACTGAAGCCGATTCACGTATCTGAGAATTATTTTCCACTCCCCCCCC
CCCTCAATTTTTCATGTTTTAAAATTTAAGGCAAAATCATTGATTTCACAATGCAATTAATTTTGAGGAGTCTTGTACA
GCACGAAGTACAAATTTAAAAACATTTTAATGGTTGCTATACCTGTTGGAAATAAATTGCAGCCGTTTTAAAGGGTAAA
AATGACGCATGTTAAAAGATAAATAATTGCAACTAATTAGCTGCGAAAGACAACATTCATCGTCTTTGAGTTTTGATGT
ACGAAAATCTTTTGTATCATAGCAGTTCAATTCTCCTCGTGCGAGCTACATATGTTACCGCGCTGGCCGGCATGTGTAT
GATTTTGGAGGGATATAAAGACGACTTACCTTCTTTACTTAAGGGCATCGTTGAATCCAGTTATGGTGTTGGTTTCATG
GCTGGTCCTGCAATAGGTGGCATACTATACAAAGTATTTATATTAATGCATTATTTCATTAAATTGTCTTTAATATGTG
CATATTGTTTGGTTAATATTCTATTTGGAGCATACTGTAATTCTAATTACTTTCTGCAACAACCACAGCCACATTCTAC
ACTTATTTTATCCCTTATCTTTAGTGTTTCTCATCAAATTATCACATCAGCTTAAGTACAATTTAATTTACTTGTTTTT
AGGTCGGTGGATTCACAGTACCGTTTCTAGTTTTGGGCTTGTGTGTTATTTGTTTAATTTTTAGTTTAATCTTCATTTT
ACCATCGTCCAAAGGTGAGAATTTACTGAGTGTACCAAGCGTTATCTCCATATCGTGTCAAGTCAAATCAGTTTGTTTG
GACCTTCTTAATGCAGGAATACTGAGTACCCAGAACTTTAGCGTTACTCATTTGTCTCTTACTATCTTGGAAACTCTAG
AATGTTTTCACTTTAATTTCTTTACACATCTAATATTTTGATTGCTTTGTTTATTATTTTGGCAGGCCATATGTTATTA
CATCTAGTTCTAGTTCATCCACAACAAAATCAAGGTTTTTTTATATGTGTTTTTAGAAGTACAAGATGACTGTGGTCAT
CACGAAGATGTGGGTGAAAGTTCATTGATAAAAACTTTATTGGTACCCGGTGTCTTAATAATGAGTAGGTATAAGTTAT
ACGAAGTGTTTTTATTGTCTCCTTGGCGAGCGGAAGGAGACGGGTGAAGCTAAAACAAATATACATCACAATGAATATG
AGTGTATAGTGATATTAAGTTTTCCTTACAAAACCCTGGCCAAAAACCGTTTTTCGAAAAATATTGACATAAGTTAAGA
ATTAATGTGCTTAAGGAGATACATTTAATGAATTTACAAACCCGACTCAGGCCGGAGCTCCGTATGGAAGGAGGGGCTA
AAACTCCAGACGAAATATACAACGTATTACTAAAAAACTGACACAAATGTTTGTTGGAGCATTGGAGTGAAACTGCGGC
AAAGAAAATTGGATGACGTCATCCCTTTTTCCCGAATCCGAGAAACAACTATAATGGTGGACAATAAATTTCGTGAAAA
GAAAATCGATTTGTAACGTTTGAGATGTGTAAACCTTTTCAGATTCGATTTTTTCTGATCAATTGTTGATCGATGACCT
ACCATGACAACAGACGTTTTGACAGTTTTCTTGACCATCCTGAAGCTAACTAAAAATAATGAAACGTCCCTTAAGTCCA
ACTCTGCAATCAACGACAACAATTGGACCATCCGGCGAAAATGGGGTTAAAACATAAGAACTGCCATCACATTTTTAAT
ATAGTCGCGACAACTCCTACTCCGAAAAATCAGTTTTAGATGGCTACTAATCTGTCTAGAAATTGGTGTTTAAAGAAGT
TACAGAGTTAAAAGTACATGATTGGGAAGTTTTAATAGTCGAAAAAGTGGCTTCTTCTATTTATTGATTGCAAATTGTT
ATTATTCGTTTTTTTCTTTTGAATTTTTATAGCTAGCGTAAACATTATGATTGGGGTTGCAACTACATTCTTTGATACA
ACGTTGGCAAATCATATCAATTCTATTACAAATGTAGGTTCAGAAATTTATAGTTTTTAATTTATTTTGTTGCAAGATC
GCTTTATAAAGAATCCTAATATATGAAAGGTGAAAGCATAAAGTTTGAAGAAACGGTTGTACAACAATCACCATTATAA
TTTACGTAGAATCACATCCGTCAAAAAAGTATCACTACTGTCACAGCTTTCTTAAGACGTTCTGAAGATATCTAGGATG
TCATACAAGTTTCTGAAACGTTCTACGGATCTCCAGGATGTTGTGCCGTAATCTTGGACAAAGTTCTCTTCAGTGTCGT
CCATACTTCTAACAAGTCCTGGTGTATCTTTAGGACGTCCTCTAGACCTCTAGGACGTCCTAGGAGATAGTTCGGACTT
TCTGGAAGATCTCTAGGTTGTCTTTCCGACCTCTAGAATGTCCGGGGAGATACCTAGGACATCCTGGAAGATCCCGTCA
GGACGTCCTCCAGGTCTCTAGGAAGTCCTGGATGATCTCAATGATTTCCCAAGCAGTAGTGACGTTGTATGTTTGTATA
ACTGATAACGTTTAAAGCAAATAGATTTTTTTCTTTTTTTTTGAACAAAGTCCTATTTGCAGTCATAGATGAAATTAAA
AATAATGAAATCATGACAAATTTAAATAACATTTCCATTTGACATAGAAAAGTACTATATTGGCTATGTAAGTTGAAGA
AGTAAGTTATTAAGGATAGAGTGTATTATTCCGCATTTAGATACAAAAAGCTTGTTTTAGTAAATCCTATTTCTACTGT
CGGTTTCAGATGCAAGAATAAGCTATCAATGCGTTCACTGATGAAATGCTGAAATCGCTGTTGTCTCGTCAAGTGTTGA
TAAAAATAAGAATTTTACTTCATAATTTAATATTTTGAAAGATAATATTTATCATGACTTGATGATATTTATAAAAAAC
ATGGAACTATTTCACTTAAAGTTTCTTTATTAGCCTAATGCTGATGGTGTTACAAAGGAATGTTATGAAAAATAATTGA
AAGCATTTTAAACCGTGTCTTTATTCAATGTTATTTTTGTCCTTTGCAACTGTGTAAAGCACCGTAAGAAGCATTTGTT
TAATCGTGTTGATACTGCTTTCTCAATTTTTTGACACCATTTGATACAAAAAAAATATTACGATTTTACAAATTTGAAG
GAACAAGCGACCAACGTCTATCGTCCTTTAAAGTCATAACTTTATTATTATTATTATAATATTACTATTGTTTACGTAG
GATAACCTTTTCAGTTCCTAATAAAACTGTAATTAATGAGGGTCCTGCAAAGGACGTCCTAGTGCATTGAAAGCTTCCA
TTTCAGCTACAAAAGGCATGCAAGCACAACAGCCCCTTTACTAGACAACAGTGTACGATATCAATCCTGTTATTATGCT
GAACGTAAGCAGAAAGGATCGATTCATACTTATATTCTCTGGCGTGACTTTGTCAAGATTTGAACCTAAGACCTTCCGC
ACTGGAGGTGAACACTCTACCACAATGCCACCAGTCAATGTTTCGTTGAGCAAAAACTGCTTAACGTATTGTCATGTTG
AAAGCTGTGAGCACTGCTTTTTTAAACGGAACATATCTATCAATCAAATTATTGTTAAAAGAATGGGGTCGTTTTCGCA
GATCCGCTTTTTCAACCTGTACTCCAACTGAAGAATCACTGATAGGGTTGATTTTTAATACCAAAGCATGAACACAGGA
CAGGATAGTTAGCACATATCTCAATCACTATATTAGAAGTTGTACCCAATTGCAGTGGCTTTTATTAGTTAGATTAATT
ACAGGACAACAAGGTTTGTTACCTACGGCATAGATAAATAGATAAATTTGTTTATCACAATCCAAAATGCTTGTATCGT
CTTGGTGATTACACTAATACGTGTTAACTGCGAGAAAGAAGTACAGACATGGCAATTGGTTTACTTTGCTGGAGAAGAA
AGCAAGCACATGCTAATATTTTGACTTTTGATTGGTGAAGCATGAATGTTTACTTCGACAGTCACAGCCATTGTTCTGT
TTATGGTGCCTCAACTTTTCTTGATGGAATTTGAATTTCATACTATTTAGTTTGGATACACATTTTTTTATGAACATAT
TTTTTATTATTATTTAGCAATATCTATTTAGCCGTTAGTTTAAAGGGTATATAAATATAAATGGAAATAATTTTAGCAA
AATCAAACAACGATTTATTATAATTACTTAGGAAATATTCTATTCAGTTCTATTTTTAAATATCTATGAGTTTTTAACC
ACAAATGACCCCTTCGAATGTCGTAAAAGCTTTTGAAATGTTTGATTTTCCACCGACAGTCATTTTCAAACTGTAATCA
GCACCCTGTCATTTTTTTAACAAAGTCAGCACTGCCAAGATTCAAAGCGTACATAATTATCCAATGATTACACTAGAGA
CAAACGCTGTACAGCAAAGCAAACGTTGTAGAGAAAGCGCCTTTTTTATCTCTACAACAGTTGGGCAACAGCTTTTACA
CGAAAATTAATGGAAACCGCCCTTAAATATAGTTTGCAGACATTGTTACTGCAACCATGCAATTGTTATTGTAAACATG
CAATTATTATTGCAGACATGCAATTATTATTGTAGACATGCAATTCTTATTGCAGACATGCAATTGTTATTGCAGACAT
GCAATTGTTATTGCAGACATGCAATTCTTATTGCGGTATGCAATTGTTATTGCAGACATGCAATTGTTATTGTAGACAT
GCAATTGTTATTGCAGACATGCAGTTGTTATTTCAGACATGCAATTGTTATTGCAGACATGCAATTGTTATTGCAGACA
TGCAATTGTTGTTAAACATTTAAACTCACCTGCTTTGTTTTCTTTTTTAGAACACATTGTCGGTTATGCAAATTGGATT
CTTCTTTTTATTTCCCACTGGTTTTTACACATTCGCAGCTCCTATTGTTGGTATTGTTGCAGATAAGTTGGTAAGTTAA
CTTTCTGCTTCATTATTAGTCCTTTTACATGTAAATCATATAAGTTGTCTTTTCACATCTTCTTTCCACAAGGACAGAG
TGTTAGCAATTGAGTACAAATTTTTGCATAATGTTTTTGTTATTTGAGCTAGTGTAGGGAGGGATTATACCCAGGATTT
TCCAGAAACCACGGTCAAACTCTCATAAAAAATATCATACAGAATTTTGCTTGTGACGTCACAACTTTTTGTCACGCCT
CATTACACTATACACAAATCTGTTGTTATCCATGAAAAATCACCATCACGCGGTGCCTAATCATGGAATTCAAGGTCAA
GTCCCCAACGCATGCGCAAGTGGAAGAAATTCCCTACTCAAAAATCTAGCTAGTACTAGAGCACAATTTTTCAACAAAA
CTCTGTATATAATAAAGATGGATAGCAGCATCGTTTTAAATACAATCATGGAGTTCGACGAGGCATTTGAAAAGAAACC
CCGCAGGTCTGAATATGTCCCCGATCACGGGACATGTGCAGGAAAGCTGTTTGGAGGGGATCCGTACATGTTAGAGTAT
GTACCGGATCAATTCAAGACGCGGGACATGTGTAAGAAAGCTGTTGAGGAGGAGTCCCGCGTGCTCGAGGATGACCTGG
ATCAGTTCAAAACGCAAGACATGTGAAACAAAGCCTTCTGGGAATTTCCCCATCTGTTCAAGACGCAGGACATGTACAA
CCTGTTGCTCGATCAAAAAAAATCCCCATCTACTTTAGTATGTGCCGGACCGGTTCATGACGCAAGATATGTGCAACTG
GGTTGTTGAAGAAATGCCGTATGTGCTCGAGTTTATCCCAGACCGGTTCAGGATGCAAGACATGTGCAGCAAAGTTCTT
AAGGAGGAGCCCTGGCAGCTCAAATATGTGCCGGACAGGTTTAAGATGCAAAGCATGTGTAGCAAAGCGGTTGAAAAGA
AGCTCCGCATACTGGAGTTTGTCCCCGACAGGTTCAAGACTCGGGACATATATAAAGGGCTGTTGAATAGGATCCGTAT
ATGCTAAGGCACGTACCGGACCAGTTCAAGACGCAGGGCATGTGCAATAAGGCCGTTGAAAAGGTTCCTCGGATCCTTG
AGAATGTCCTCGAAAGACTCAGGACATGTGCGACAACATGTGAAATTCATAAGTTATCTTACAACAAGGTTGTAACATA
ATACTACTATAATAAATGTGCATCAACTGTCAGCAATAAAAATTCGATATCTTCAGAACTAAAGCATTCATGACCTCTA
TGACTGGTATTGGTATCTCAATGCCCCTCATGGCCCTGGCATTGGTACAAGAATCCGAGAAGGAGAGGGAGAACGGGCA
AAGGATTAAGGACTTAGAAGTCCGTCGTTATACCTTCGAAACCTTAGAATAAATAGAGCACTGTAAGGGCTGTGAACGT
GTGTTGGATGCGTACGACAGGTGCACCTGTGGCCGGAGGTTTGAAGTAAACGGTAAAATGTTGTGTTGGTACTGCAACC
ATGAATATATTGCATATAATGGAGTGGCTGCGTATGTATAATGGCAAGCAATCCTCTGAAGTCGTTTTAAATACAATAA
ACGCTACAATTTGAGAATGAGCTTGTCAACCCTAAATTCTACTCGTTTGCTGCTACCTTTACAGACATCAGCGATATCA
ACGTGGTCTACCTGACAGTGTCAGTTCCCATTCCTGCTAACGGGGGAAAAGATCAACGGTACAACGTAGGGTACCATAC
ACAAGACCTTGTGGTAGCCCTCAGGGTAAAGACACCCAAAATCTGATTCTCACATGAAGTGATCCAGTACATCACAAAT
GCGGTACCAGCAATGATTCTAGATTTTAAGAGTACCCCGATTGGATTGCAAAGTATCGTCAAATTTGGTCTAAGATTGA
AGGGCTGATATTTGAGCAATTGACGACAGAGCTTGTGAAAAAAGACCGTTATGTGAACGCTAAATTCAAATACTACAAG
GATGCTATCAGGACCAAATTCCACGGTATGCCATTACCCTACGATTAACCCTGAAAAGCCAGTGCCATCCTGGCTATTT
CATCAGTGTATGTGCAAGGTAAGAACCACTACCCGCAGCTACATGTTACAGAATTCCGATATAAGAACTTTAAGAAAGA
ATGGCTGCTAACTGAGAATAAAAAAAACATATATTTTATAGGCCATACAGGGCCTATAAAATATACAAAATTAGGGGCT
GTAGGCAGGGTGAGTCTACATAGCGCTTGCACACTGCGCAGTTCGTTCTTTAAAATTTCATCTTACATCTCTTTCCTCC
CTTCATCACAGACTTTGGCAATTAACTGGGCTCTCCTTCTTCGTTAATGGCGTTCACAATACGTTTAAAACGTCGCTGA
TCTGTTCCTTTAATAACATATACTTTTACTTCTCTCAAGAGATTAGGCTGTACTCGTAGTCACTGATCACGCCATGTTC
TACTGTTTCGGGATGAGATTAACGAGAGAGTTCAATTTCGATTTGGCGAGTAGCCTTATACCCTCAAAGCCTTATACCC
TCAAAGCAAAAATTCTTACAATAAAGAATGAACACACATACTGTGAAACAATTAAGTAATATTGCAAAAGCTCGCGGAC
TTACGCGATGTTACAAGCTACACAAGGCTGAATTGGTTGCCCTATTGGACAATGTATCACAAAACCGGTCCGACATATA
ACGTCTGAGGAAATGGACTTATTTGGGAGATAGGAGATGGCCAAGAACCATCCAACTATGGGGGGGGAGGTAAAACCAG
GGAATGGTAAAACTGGGTATTTCCCCATCTAAGATGGACGTCTTCCAGAAACAGGAACTATCAAAAAATCGTTCCATTG
TAATGGATAAGATGCGGGGATGGTACAACTGGGTAGTTGATGCTGTCCCCACACCTATAAGGAAGGGGATCAAAACAAG
CTATGAGGCCTTAAATGTAACGTTATGGGGCCCTATGGTGGTCAAGGACGTTGAATAGGAAGTAGACCCTGTCAGTATT
AATAGGGAAATTAGAGGCCCTAAGCAGGATGAGAATTACCTGCTCTTGTATATCTTGTTTACATACAACATTATACCCC
GATACGCCAGCCGGTACGAAAATGCACTGCTAGTCAAAAGGCACCGTAAGGTACTGCGATGCCTATAAGGAAGACTAAC
ATATACTTCGCTACCCATGGAATATAAGACCCAAAATACCAAGCTCTGCCCTGCCTGCCGGGGTCTTTGGTGAACAATC
ATGATTTGCTCTACATAATCATGATTTGCTCTGCATGTGCCGCGATATATTCTAAAATTCACGACAGGAAGTGGAGCAA
CTATTGAATAAAATGTTGGATGTCGTGAGGGATCTGCATACGGCAATCTTTGTTTGTGATTGACGACATTATAGCCGAT
GAAAGTCTCGATAAGCGTCGACAATCCCTACTTTAACTTGCCATCAGTGGTAGGCACAGGAAGCACAGCCTTTGAATCC
TAACCCAGAGCTACACTGCCCTGCTCAAGAACCTCAGGAGACAGAAAAAGGCCCTGTTTCTGTGGTATTCCTACGAAAG
AAGCGATATGAAGATGATAGAAGAAGAGACTAAGATGATCCCCGACATGATCCCCGGTCAGATATTAAGGCTGGGCTGA
AAAAATCCATCCTAGGACTTGGAAAATTATCAATGATCACATTGAAAACCTCTGGCTGAACATTGGTGTATAGAAAATG
TCTTCACAGCTCACCTTATTCAACGCAATACCCGCAGGATCGATTGAGACCTTGTTCGATAAACAAAATCAGCCCCTGT
TCAAACGTCCTGATTTTGAGAGATTCCTGTGTATTCCAAATACTAGGAAGTATGGTCTTGATCGCCATATGACAATATC
AAGTGGAGTACTAAAGGGTATACAGGGAACTGTACCCAGCGGGTACAGTTGTTCAGGTGTGCCGGAAGGAGTGAAAAAA
CGGCATGACATTGGACAGGGCGTTGGAAATTACCGTAAGGTCAAGAAAGCCCAAGGCCGTGGCTGTGACAAAATGGTTA
GCCGGGTAACGGTGGAAAAATTACAGGAGACTGTCGAGGAGAAGGATAATGTTTTCTCCCCTCTCAATGATGAAATAGA
GGATAGAGATAGTCAGCTCATAGCGTTGGGTGATGAAATTGAGGAGCTACAGCAACGTGCCGTGCCCACCTGGAAGATG
TATTAGATGTATTGAAGTCAACCCAGAGAGGGTCAGATATTTTAGGCTTGGTGAGCATGAAGGCCTATTGGAACTTGCT
GAATAGGTGTTATCCAAGGTGTGTACAGATCTGTCCTTACCCGGCCGGCCTTGCATCATATATTGGTTTCAAACCAACC
CCAAAAAAGACCAAAATTGGCATGATACCTTCAATGTTCCGGGTCGGAATTAGTAGGGTCTAATGAAGCATCTACTGTA
AAATACCTTTTTGACACTTTCAGCTGTATGTACAAAGGCAGTGAAATATCAAAAAGATGGAAGCCTATGTACAAAAACA
GCAATTTACAGGGGATTACGATATCTGCGTACCTGTACTGCGATGCTGCATAAAGGCAGGATCAGTGACTGGTTATTGT
TCTACCTGCCTGTAAAATTTCAAGTATCGAAATGGGATATACTATGAAGGATTTGAACACTCTAGCGACATAGACCTTT
CAAACAGGGTATGGTCAGGCAGGAAAGCGTGGGGTACATTTGCGAGAAATGAGATCGATGAGGATCTCGAGGATGATAT
TTAAACCCTAGGACTTTATATTGTTTCGGTTAAAGAGAACAAGTATGGGGCACTCTGTTACGAGGTCATTAAAGATGAA
GGGCTGAAGCTATGGGATTTGGACGACATAGAAACAATAATCAATACCCTCAATTAGGTACATTTGCGAGAAATGAGAT
CGATGAGGATGTCGAGGATGATATTCAAACCCTAGGACTTTTTATTGTTTCGGTTAAAAAGAACAAGTATGGGGCACTC
TGTTACGAGGTCATTAAAGATGAAGGGCTGAAGCTATGGGATTTGGACGACATAGAAACAATAATCATTACCCTCAATT
TTCCTATACCGGATAGACGATTGGTTGATATTGATTTGGAAAATGAGCCTGATGTAATCAAAGGTATCGTTTATGGGTA
CCCATTCTATACCGAGCCTTTTTTGCTGTAAATAAGAAATCCGGGTAAAGATTTGGAAGATGAACCCTTAGAAGTACTC
GTGAAAATACTCTTTACCAATACTTCACGTGCTCCGGCGGTACCTGAACATCCTCCGGGATCAGTATGAGTTCCTCCGA
GACAAAGCTGCGATCAGGACCGTATTTCAGATAGTAGAAAACACGACTACCGCTACCATACGGTTCAACATGTAAGTAT
GTTAGCTCCAGAAAGCATCGGTTGCACGTCTCTTTTGATCATTATTTTCTTCCCCGGGTTGTAGGAGGTATAGGTACAG
CCCATCCTTGGGTAGGGGTTTCTCTTAGGGATATTCTTCGTTTTCGCGAGCGGTATCTCTTCGAGCTTGATTGCCTTGT
TGGGTTTCATGTTTATCATGGCAGTCTTGCTGTTTTTGAGACCCTTCACTATGGTATATTGGTGTTTCGCCCAAGTGCT
ATAAGCCTCGCCGGAAGCCAGCTCTTGAACACTCTAAGGATTAAATAGTCTTTCCGCGAGTACCTTATTGTAGGACTCT
ACAAAGGCTGTAAACGTATGGTGGTGCTTGGTGATGGCCCTCTTAATTTCCACCCCATTACCCTCTAGTAGCTTTGTTA
TATTTGATTTGAATTTGCTACCGTTATCGCATTGAAGGTTCTTGCGGTAGTTTAAAGGTTCTGCCTTGTAGATGTCCTT
CAACATATCCGCGACTTCGCTGGCCTTTTTGGTACTCAGAGGTCTCGCTACTTTATACCTCAACGCAACATCAATCCCC
GTGAGAATATACTTGCAGGTGTTATTATACAGCTTGTCATAGGGCATGTACAACAGATCGAACTGGTGCATTTCGTTAG
GCCTCGTAACGGTGAAGTGTGAATAATCTTTCTAGGACCTCAAATGTGTCTCAACCACAAGAGCTGCCTGGATAGCCAA
TGAGTTACTAGCTTTTTGGAGAAAAAAGCTCTCCTTCGCGAGCAATTTTATGGCCTTTCGCGCGGTCCACAGATGTTCT
GGGGTGTAGTAAATTTAGCTTAATTTTCAGCCTCTTCCTCATACAACGAATATGTTGACATTCTGCTCGAGATGGTTAA
CGTTACGTAGAATAAGAGCCTGAAACTGCCGGGAAAGATGACATCATTCTGCCCCGTGTTGGGAGGATTCACGTAGAGG
TCTTGATTTTGATTGATGGTAGAGGGTACATGGCTTATCTGAACCCTTTGCTTCCTGCCCTTGATACTGAAAAGCTGCT
TCGTCTCTGCGTAGGGGTCTAGGGTTGTTCCAAATGCATTCATTTTATTATAGGAGGAAAATGTTCTAATAAAATGGCT
AATAATCCGAGATTTACACATGAAGATGATCTTGGTAGGGGTAATGAGGATGATAAGGAAGATATCCCATCGACGCAAC
AACTCCCTGGAACATCGGGGACTTCAAATATTGAATACTTGAAGAAAGATAGGAAGGCTGTGTTGGATACACATGGCCT
GCTTTCCTCTGACATTTGTAGGCATCTGAAGAACACCAGGGACGAGTTGATGAAAATGGCTGGAGATGACATGCCTTTG
CTGGAGAAGCTTAAAACCCTCTTCAGGGAGCAGGGTATAACCATAGCGAGTATCGTCTCTGGTATTGGCTTGTTGATAA
GCACCATTGTGCTCTCCGCTACGGGAGGAAGTTCAGCGGCAGGTGCTGCAGGGGGAAGTGCCGCAGATTGGGCTGGAAA
TGGGTTTGTAGAGAAACAACTTAAAAGGCTCGGAAACGTCCTTAATTGCCTGGCAAGTAAGGCAGGTATTGCATTAACA
GGGTTCATTGGTACCGTAGTCTCCTTCATTTTGAGGGTAGCGTCAACTATCGTGAAATATGCGACGAAGCATTTGTATA
TGGCCATCGCGGCTGCTGCCGGATTTGCCGTGCTCTATATTAGGAAATAGACCTATTTTTAAGCCATATATAGGCAATG
ATGAAACCTACCCCTGTCGTGATCATTGCTGCCTTATTCTTATGCTGGTTTTGTGGTGGTTGCTCGGGTATAGGAAGTG
TAGCATGTTTGGGAGGTATAGATGGTATAGATTGTATGGTATGATCGGGAGTATGTATGGGAGGTGTAGTATGCTTAGG
AGGTATATGAGGTGTAGCATGATTAGGAGGTATAGGAGGTGTACTATGCTCTGTAGTACGTATGGGTGGCGTACTATGC
TTAGGTGGTGCGGTGGGTGTAGTATGTATGGGTGGTTTGATAGTATGTCCAGGGGCGTAGTACGCCTCACAACAGGCTT
GTTGTTCACATCGACCTGCACTCCCACGTTCACACTGGCAGGTGCTATGAGGATATTGTTGTTATACCCTACAATTTTT
CCTATACGCAGGTTCATGTCGGAAGGCAGCATGTACACGCCGGGCATAACGGCAAAATTTACTGGAGTTCGGGCATATT
GCAACACCTTCCGGAATTCTATAATATCACGCCCTAGATTTTTTTGACGCAGTACCATGGCCTCAAATTTTTGTAACAA
AATCTGCCTTACCGTACAGTTGTCGGCACCAGAGCCGATAAGAGATGCATTGGCCCCTGATTGCTACCCCAGTAACAAG
ACAATGTAATCTCTAATACTCCCACTCAGCTTGGTCAGGCCCTCTGATGTCAGGCCCTGACTTGTGGGTATGATAAATT
TGGCTCAGTCACCATCAACCTGTGGCCACCATCTACCATTGGTGAGTGACGATTTGACGCCCTTAAACTTGTACAAAGC
ACTAGCATCTGCACCGTATTCGCAGCATACTCGTGCATACCCAGAGGTTGATTAGGGGTTTTTGTACTAACAAAAACCG
TCATCGTAAGGCATGGGCACCTTCATCCTTGCTAATATACGACGCATGTGGTAATAGACATGGAATTTAAAGATCAAGT
TGACACGGGGTACCCGTCATGTGTTTGGCAGATATCTCCAAGGCAGTGCTTGCGCAATGGGAAGCGAAATTAACCTGGG
TATTCCAGTAGTCAACCCACTCTAGCAGGGTCATTTAGCAGATTTGTAGGGATTTTATGGCATATTTGGTGAATTCGGG
GAATGCCACCTCAATGTGCGAGTCTGTAGACACGTACAAGCCCTGACGCTCCAAGTTGGTTACACTAAGTGCCCACCGA
GGCAAGGTATAAAAGTAACAGAGGAGACTGTTACTTTTATACCTTGTCTCGGGATTGTACGAATACATGTTCATCCTTT
TCTTAAAAGAAAGGGATGAAACAACTCTAAATCACCGACATTGACAAACTCACATTATTTGAAGACTAACTGGGACAGG
ATAGTAGAATAGTTCTAAAATCGCTAAATATTCGACCTGCATGGTTGAACCTGTATAGCAATAACGAGTTTACCATCCT
CAAACTCGCGCCTGATCAGAGAGTGACTCGGATTGAGATCCTGAACGGTTTATAGAGAATAGAAGGTTTTTCGAGTATC
GTCAATAGCCAAGCAGAAGACAAGATTAAGCTTTTTGTCCTGAAAAATGAACTTTGCAGGTTCCGTGTCAGTGATGGGT
ACTCGGTGGCGATGAATCGACAATTACAAGAGCTATTTGGCCTGCCCTACGATCTCTCAAAAAAGTATTATATGAGGGG
TGACTACGATGCATACTACAGGACCGATGTTTACCATAGGTTAAGACTCGTTTGTCCGCAGTTAGATGAAGACGACTGC
CTGGTTGATGGCAAAAGGTCTAAAATTCAGGCTTTGCTTTCCACCAAAGAGTTAAACGCTTGGGAGGATATGTTAACCT
GGATTTTTGACACTCCTGTTTACCTTCTCTTGAAGGGCTCTCCGGACCGTCTAGAGTTCATGTTAACAGACGTCTATCA
CCATGAAAAAAACGTTTCTTTTACCGGCCTCACCATGTGCATTCTGATAAAATAAATTAATGATGTAATAAAGCTGTAC
CAAAACCTGCCGAGTGCACCCGCGCAAGGCGCTGATATGCAGGATGAAAGCCATATCTACAGAATCAAAAAATTGATGA
TATTGAGAAGTATCTGTGAAATGTGATCAAGGAGCGGGATAAGCTTGCAAAGAAATTCAAGATGCACTGCACGTGGGTA
CGCTTCTGCGACCACGGACTGCTTGGCGTGCGCGTGATTACGTCGGGGCTTGGCATTGTGTCCATTGCATCAGGCCTGT
AAGCCATTGCCAGGGGGGCACGGTTGCGGCCGGTATAGGTCAAGCAGGTCTTAGAAATGCTTCCAAAAGGCTCGGTTTC
AAATCTATGAAACATGAAGGCATAAGGCTATTGGCTGAATCGAAATTGAACTTTATTGTTGATCTCATAATCGCGTTTT
AATCGTCTTGTGAACGCCATTAATGAACAAGAGCGTGCCCAGCTACTTGCGAAAAGCAGGGATGAAGAGAGGCAAGAAA
TGCAAAATGAGATTTTAAAAAACGTTTGACCTGCGCAGTATGTAAGCGGTACCTAAAATCCCCACCTAAGTATAAGCCT
TAATTTGATATATTTTATAGGTCTTGTATGGCCTATAAAATATATGGCTTCTTAATCCTCTCTCAGCAGCCATTCCTTT
TTAAAGTTCTTATACCGACATTCTTTAATGTGTACCCGAGGATAGTAGTTTTTACCTTCCACATACACCGATGAAATAG
CCAGGATGGCACTGGCTTGGCAGGGCTCATCATAGGTTACTGGCATACCAAAAAATTTATTCGTGATTGCATCCTTGTA
GTATTTAAGCTTGGCGTTCACATAACGGTCCTTTTTCACAGGTTCTGCCGGCAATTGCTCAGAAATAAACTCCTCGATT
TTGGACCAGATTTGACGAACTTCGCAACCCAATCAGGATACTCTTCGAAATCGAGACTCATCGCCGGTACTACAATGGC
GTTTTACCGGGTTACCCCATGTGGCGATTTTAGGCGTCTTTACCCTTTAGGGCTACCACCAGGTTCCGTGTATGGTAGC
CTATAATGTACTGTTGATCCTTACCCCTGTTAGAGGGAATGGGATCTGACACTTTCAGGTGTCCACATTGATATATTTG
ATGTCTGTAAATGTACCAGCAAATGAGTAGAATAATTTAGGTTTGACAAGCTCATTCTCAAATTTAGGCATCTAGTTTT
ATTGAGAGTTTAAACGACTTCAGAGAATTGCATGTCATTGTACATACACAGCCACCTCCTTTGTACCTGATATGGTCCT
GATAACAGCACCAGCATAACATTTTACCCTTTACCACGAGACTTCAAGTACCCCTTCACAGTCTTCACAATTCTCCATT
TATTTATGATCTAGGGCTTTAAGACAATTCTCCAGACCTTTAATCTTCCGTTCATTAGCTTTCTCCCTATCTGATTCTT
GTACCAATGCCAGGGCCATGAGTGGGAGGCATATACCAATACCAGTCATGCAGGTCATGAACGCAGCTGTTCCGAAGAT
ATAGAATGCATGGGGCCCCTTTTCAACAGCCTTGCTGCACATGTCTTGCTCCATGGCATGGTCAGGAATACTGTGAAAC
TAACTCGTCTTTATTACATTTCAACAAAGTCCGAAGATTACAGGGCAAATTGACATTTTCCCTCTTTACTGCGTTGATT
GATAGGGAATTCTCTTGTGCTAGAATTTTAGACTCATTTGTTGCATTTTATGACGTCATCATGCACTAGGAACCTACCT
CTACGCAGTATGGCATATTACGGACTTACCCAATGAACTCCATAGCTATGCACTGCATGGTATTGGATTTGTTGTGACG
TCACTACGTGTGCGTGCGCGACTGTGCTAGAACATACATTTCTCTAACGCTATTAGATTACTCGCGAAAGATAGCGGTC
TCTCCGAAAAGTTAGTAACTAATTGGCTGAGTAGGCAACTCCTGTGGCTACGACACATCAAGGGTCCTAAGCGTATAGA
CTACCCCCATTTTACCAATACACCACCAAATGAGATGCACCAGTTTGATTCACTGTACATGCCCCATGATCGGTTGTAT
GGAAACACCTACAAATATATTGTCACAGGCATTGACGTGGCTTCGAGATATAAGGTAGCGAGGCCCCTGCGTACCAAAA
AGGGTAGCGAGGTCGCGGATATGATCAAAGATATCTACAAAGCGGGACCTTTACACTACCCAAAAACCTTCCAGTGCAA
CAATGGTCCTTAGTTCACGTCGGATGTAACCAAGCTGCTGAAGGACAAGGGGGTTGAGATTAAACGGCCTACCATAAAA
TATTATCATACGTTTACGGCCTTTGTGGAGTCGTACAACAAGGTCTTCGCTAAAAGACTCTTCAAGCCTCAGGATGCGC
AAGAGCTGGTCTCAGAGGAGCTAAGCTCCATTTGGGTCAAACACCTGTACACTATCGTAAAAAGTCTAAACAACAGCAA
GACTGCAATGACCAGCATAAATCCCAACAGGGCGATGAAGCTGGATGAAATACCGCTCGCGAAAAGCGAAGAATATCCC
AAGGAGAGATCCTTACCTGAGGATGGGCTGTACTTGTATTTGCTACAACCGGGGGAGGAGCACGCTGACTCAAAATGAC
GCGCCACTGACGCCTGTCGGAGCAAACATATTTACAGTTTGGACCGTATTGTGGCGGGTAGTCGGGTTTTGTAGCACGG
TCCCGAAAGAAGCTTCGTGCAAGAAGAGTTGATGTTTATTCCTGAAAATTTTCAGGTACGTCCAGATGTTATCAAAGAA
TGGTAAAATGCTTTCACGAGTTTTCTAGGTCATCCAGATCTATTTCGTCATCCTCATCATCCTCGTCATCATCTTCATT
CGGATCCCTTACATAGTCCCAAGGACGTTGGGTGCATAACGGGTACCCATAGACGATGCCTTTGATGACATTAGGCTCA
TTCTCCAAATCAATATAGACTAGACGTCAATCTGGTATCAGAAAGTGGAGTATATCGCTTATTGTTGCAATATCAGCCA
AATCCGATAGCTTCAAGTCCCTATCCTTGATGACCTGGTAGCAGAGTGCCCCATAGTCGTTCAATATCATCCTCGATCT
CGCGTCTTGCAAATGTACCCCATGCTTTTTCGTCCGACGCTACCCTGTTTAAAAGATCTTCATCTGTGGGGTATCCAAA
ACCTTTGTAGTATTCTCCACCTCGATACCTGAAATTGTTCAGGCAGGTTGGGCAATATCCGGCCGCTGACCCTGCCTTG
ATTCACAGGTACTTGGATACTGTAGTTGATTGTAAATTGATTCCTTTGTACATGGGCTTCCATTTCTTGATATTTCAAT
ACTTATTAAAATACAGCCAAACTGGCCGATGGAGGGGGCTCGTAGAGGGGAAGTAGTAAAAATTATTGCCTGCCTACGA
TATATCAATGTCAAACATTTTCTCAAATAGATCCCACGTATCACGGTCTGGTACCTTGAAGTGATTTAGGTAACAATTC
TTGGTGCCTATTCTTGGTGAATTGGCACCAGGCATGTACAGCATCGGGGAACCGATGAGTCAACAGGGTATACAAAAGC
AGGTAATCTTCATCCTTTTCAAGCCCTCTAATTTCCCTGTCAATGACAATGGGTTCTACTTTGTGTTCGATAACATGGT
CCTTGCATTTGGTACGCCGCTGACTCTTCGCCTTGTCCAGAACACTTATACCACTCTTGTTTCGACTATTGCCTCTAAT
CTTGAACTTGTCGGGGGTTAAAACGTGCTTGCATTTTATGCATGCCTTATCCATTTAATATCCACTTGCTCGCCTTGTG
TATTGCCTTGGCAACCTCGGCAAGCGTTGGACTAATACTGTTCTCATACCTAAAGGGAACCTTGTTATCTACATGCAAA
TACTCGTAGAGCTCCCATGTAAAACCCTCGGAAAATTGAACTTCAATGTGACCTCTGCAGATAGTCATGAGCTCATACA
GAGGGATATTGCCGTGCCGCCCCCTTGATAGTTTCTTTCCAGTTAGGCACCATATGCATGTCTTTATAGTTTAACCATT
TCCCTTGATCTTGAAATTGTCTATAGAAAGATTACATCTCTTGCATTTGGCTACTTCCATATTTCTATTTGCCCTCAGG
GACAAACAGAAATAATATCGGACACCCTATTCCGTAATGTATCGATTGCCCCTTGACATTTTTTCGCTTGCCCACATGG
GCGGCATATTGGTGTAGTTTCCCCATCTTTCTTATATTGAAGTGGCACCTTGTGATCAATGTGCCACTCTCCATAATTA
TTCCAGATCATACCCCCCAACAACCTGGGTCTCGATGTGAGCTCGCAGCTTAGCCATATCGTAACCGATATACTCCTGA
GAACTAAGCTCCTTGTTTTCCTTCAGGGCGCTGTAGCTACGATTTTTTACAACCTGGGCGAGATGGCCACCGGGGTAGC
AAATGGGGCAATATTGCCGCCGCTTTTCATGGTGGCAATACTGACTGCGCTTGCATTCCTTACAGTAGGCCCTATGTGT
TTCATGGTGAAAAATCTGACTGCCTTTGCATTCTTTATAGGTTGATCTTATCCTTTCTGTCTTTACACTTGGATCTCCG
CCTTTGATGGGTGCACTTTATACGGTCAACCGACGCCTTCTATATATCAAGGCATTTGATGCACCTTTTTGTTTGACCC
TTTCCCCTGATCCTAAGATTGTCCAAAGAAAGATAGTGTTTACAGTGTGTGCAGCTCTTTTCCATATTGATTTCTATTT
GTCGTAGAGACAAATAGAAATTTTACTAAACGCTCATTTAGGCTTCGGCACGAAACTTGCCGGCAACCACCCTTTCTTG
ACGGCCATTTCACGAGTGGCCCTGCCTGCAGCGAAATACGCCACCATTTTGAGAACGTCATTTGTGTCAATTTTTGTGG
TTGGCCTTGTTATACCCAAAAATTTCTTACCTGCCATAGCATAGGCAAAGGTGAAACCATGGTCTACGACTGTTTCGTA
CAACATATCCAAAATCCCTTTTCTTTCGGTGTCACGTTGCTTGTGGTCGTTTATTATAACTGCATTTTAAGAATATCGA
TATTTGGCTGGGCTTTGCCTTTTTGAGGCTCTGGATTAGTCTCTGGCTTGTTAGATTCATTTCCACCCCTGCTAAATTT
GTACCACACGCCTACTCCTATGGCAAGCACGGTCAAGGTCCCATACATGTATAAATCCGTGGACTTGCTAGATCCCGCG
ACAGGTTCTTGATCATCTGGTGAAGGACCTTTGCCCACGTTCTTCTGTAAGTTGGCCTTGTTCTTCCGGTTCCATTCGG
CAAGTCTCTTGCCAGCTGGAATACTACCCTCGTTCTTCTTGGTTATTACCCTCTCTTCTTGTTTCCCTTCTTGTTCACT
CATTTGTTATAAGTCCTAAAACTTATAACATATTACTTCTTTTTTACTACAAGAGAGATATTAAGGCCCTGGTCCTCAA
GGATCTCTATGGGGGTGTTTAAATCCCTCTCGAAGTATCTCAGGAACGCCCTAAACATCATGGGTTCTTTCTTTGGTGG
AGCTATTCCAAGCCTCCTCTCCCTCTTCAGCGCCGCTAGCCTGTGCCCCTGAGCAACTCTTCCTGGGTGCTTTCTGTGT
ACTTAAACCATTTTTCCATGGTCTCGGGTTGCTGTTGATTAATGATAATGCTACACGCTTTTCATATCTTTGTTATCTT
TATTCTCCGCCACAACCTCTTTCTTATTGCTCATATGCCTTGCAGTATGGCCCGCTACCAGGTGTGGGGCTAAACACTT
CCCAATGGTGCAGTACACAAGAATGCCGAGATCTGTCATAGAGTCTCTGATTATAGGGTCTTCTTCAATATCTCTGCGC
AATTCGTCAACACTGTCAATATCTAGAATATTCCCAATCAAATTTGCATACAGGCTAATCACGTGAGTAGTCAACGCCT
TAGCCGTCTTCTCGCCCTTTTCGTGGAGTTCTCGCTGTACGTACTCGGTATGTACTTTATCGATTGCCTCGTCTGAAGC
TTTGTCAACAAAGGCCTCTGTGCATTTTTAGGGTAGTAGGTGACCCTTGCTCTTACGTAGGGCCTCTTTCAAGACCTGG
CGTTTATGGATTGGTTTTTCTAACTGTTCATATGTTCCTGCAGAAGCATTGTCGAATAATCCTGCGATATCTGACATTC
TCTTTATTATACGTTGATATCGAAAAAGTACATAAGCCATCATGGCATAGGGTGGGATTATAGCAATATACAAACACAC
CTCCATTTTATTTGCGTAACCGCAAGTTGGGTGGTATGTACACCATCGTCATGTACAACTCTCTTATCGTATAACACCG
AGAGCACGAGTTTTTTCAGTTCATACGTAACCATACCCTGGTTGTGTACCCGAAAGCCTACGTTTTTGGCCATGTCCGG
ACCACCCCTCAGCGCACTCAGGTATCTAATCCAGGTTACAGCATTTGCCTCTTTGACATGCCCTTACATGAAAATTTCG
TACCTTCTTTGCCCTCGATGAAATAACCCTTGGCTGTCAGGGCAATCATCCAAAACCCAATGAATTCTGCTTCAAATAA
ACTTCCTGTTCGACTCGAGTACTTATCAGTGACGTACTCGTCAAGCAGTTCTGGACAAACGAATCCCTCAACTCTTCTC
CAGAGATGGCAAAAAAACGCAATGTCAGTGTCCATGTAAATGTACTCAAAGTCTCGACGATCCATGTACTTGTTCAGAA
AATTGTAGTAAAATTTAAGCATGCGAAGCTGGACTAGTTGATACACTGCTATACCACACTGATAGGCTCTATCGATAGT
ACGGTTGTGTTTGTCCCTTCTTACCTCCTACGATTTTCCAATCTCTTCAAGGTTCTCGATGTACAGGCTTCGCATGGCT
GCATCAACCTCCTTTTCATCCCTCGTAAACGTAGCATTTACGTGCCTTGCCATATCTTCAATCATCTTGCCGTAGAAGG
AGTTGCCTTTCAACTTTGCCGTTTCCCCCTCAATACGTTTATTGGGGTCTTTATCAGCCTGTCGTCGTGCATCGGCAAT
CTCTTCCGGGAACCCTTCGAAGGGCCTACCTCTAGCATACTTCAGAAGCTGGTAAAAGGCAGTCACTTTGAGCCCATAA
TCAAGGTACCATTTTAGCACAGGGTATAAAGTAGGATTTTTTTGTATTTCATTAATCCCAGAAGCTTACGTGTTCCAGG
TGCACGCTTGCGACCCGTAGTTTGCAAGTATTCTTGCATGTGCTGTGGGGTTTGATCATCAGCTATCTCCTTGACGACA
AACAGGGGAGCCATCTCGCCGAATTTGTCATGCAGATACTCAGGCACCTTGATATCAACCTGGCCAAACCCAAACAACG
AGCCATCCTCTACGCCCCGCGCCAGTAGCTCTAAGTTATGTGCTGATGTCGGTGTGGCCACCTTGATCAACTGTTCCTT
CCCACAAGGAAAGTCTCGCATCAGGGTACTCGGGTAGAGCATATTTGCGTCGTACCCTAAAATGGTCCTGCACTTGCGG
GGTTCGCTCTACACGTGAGATCTGATACCCGTCACGTCTTGTTCGTGGTATCTACAGAATACGATTACGGAACCAACCA
CCATCCCCGTGCGCAAAAGGTCATAGGCCTCATTTCTCGTGCATTTTTCACAGGCTTTCCGTACCTGTTTACAACTCTT
ACATCTCTTAGTGTATCAAAAGTCCTCGCACCTATGCTTGCATGGTTCTCCCAAAGCGTATAGCTCTAGCTTGGGATTT
AACATTAGGGAATTGTTTAGATCGTAGCGCATCGATACACTCGGGATACTTACCGCGTCCTTCAAAATATCGATTTCAT
CCCCATAATACTGCAACTTCGTCTTGTGCACGGCCTCAATAAAAGGTTCCACATCGGCTAGGTTGTACTCGCGCAGCCA
GTCCATCATGGTGACACAGCCTCGCCTGTAAAACTCAGCGGGGAATGTCTCGTACTTCTCGCCAGATAGTGTGTTTCTC
CCGCTTAGACGGCTATAAAAGTCCTCGTGAGCCACAGGACCAACATGTTCCAACTTGTCGTGGCTCGTCAACCATTCAT
ACGGAAAAACGAGCTTTTCGAGCTTACATTCCAACGACTTGCACCAGCCGTCATAGCTTAGACCAGGAGCAAGAATTTT
GTTATCTAGAAATTTAAACCTCGAGGTGGTGAGGAACATGCAGTCTTTATCTTTTTTCGCCACCTTAATCTTATCGCTT
TGTGCAAGTGCCACAAGATCAGATTGATGTCGTAATTGCCGCTGTTAAACCCTATAAATCATAGATCAAAGGTTTGGTG
GTAATTTAAAGGTGAGAGAAGGGCTTCAAAGTCGAACACAATGTAGTGTGAGTAGGGCTTGAATTCCTTCCGAAAGTAC
CTCTTGATTTTGGGTGGTTCCTCACATTCCCAAGCTGTCACGAGGTTGTACCTCTGTTCCCGTATCATCCTTTCCTTAG
ATTCCTGATTCCTTGGTTTTTCTGCAATTACAACAATGATGTTATTTGAATCATGGTTATTGTATATTTTGCATTCATT
ATCAGTGAACTAAGTCTTTCATGTACATCGTTATATAGAAATGAAAAGGTGCTATTAAGTGAGAAAATTTTTTAATACA
TTTTTGCAGTATCGTTTGACAGTAGTGATTATGACAGTAACGACTCATTATGGATGTGTATGTTATTTTATTTTCCTTT
ACCTTGTTGTAGGACGCTGGGAGAAGTTTCATGGTTATTGGAAGTTTTTTGTGTTTTGCAGGTTATATGTTTCTTGGAC
CTTCACCGCTTCTTCGCTACTTTATACCAGCGTGAGTGGTGTATTTATTTTGTGACGTAAAAGTAACTCTTGACCGTTT
GAGACTCTTGACTTACAATAAAAATGGGTGTGGCAAAGTCAGAAAATTTCCTTACGTGAAATTACAGCCCTTCCATTTT
GTTTTACTTATAACTTTTGGAAGTTCACATCCAAAAACAAAATTTCTGAAAATGCTTAAACACCTACAAGTTAACGGGT
TTGTTTCAATCAATCCGATAAACTATTTTTACAATACACGGACCTAATGATGTTAGCTGTTAGTTGAAAACGGATTTAC
ACACAAATAACGATAGAAAACATGACGCTAATGAATTTCTTAAACACATGTTTTTGCAATTTTGATATTCCTACAATCC
TAGTTAAATATTGTTCCAAAAGGGCAAATGCACTTTAACAAGTTTAGATTTCACCGATCTAATACAAATATCCGTGGTA
ATGAATTCAAAACATTTTATAAATATGGTCTGGCGCAGTAAATACTCAACTGAAACAAATACCATGTGAAAAAGGTGGT
AGATTTTGATTTAGAAAATTGCTCTTTTTACGCTTTATTCATTTGATATTTATTCCTAATACTTCAGTCATCTCTGGGT
GACGTGCGTATCTTTAGCAGTGATTGGTATCACAGTTAGCTTCTGTTATGTTCCAGTGATTGGTCATATGCGAATAAGT
GCCATGTAAGTTAATCAATTATTTTAGCTTGTGATTATGGTGACGCTTGCTAGTTGTTGCTGAATTATTGTAATAAAAG
TCAAGGAGGGGTGGCTACAGTTGCTTTTTTAATCTTCGGTTTGGCATATTGTCCTACAAAAGATGTTTTTTGCAATAGA
TTTTTCTTTAAAACAGTGGTATCCATTTATTTGTTTGATAAAATCTTCCTATAATTAACTAAAATTTGGAGTTAAAAAA
ATGTTAAACCATTACAGTGCCGTAGCTATATAATGACGTTCTATTAAGTATAAACTGTTCCTGAATATTAAAGAAGATT
TCTTTCGTATGAAAAGAGTTCACAAAATACGTTTGGAAGCTTTTTTCAATCCTGAAGGTTCGCTATTTTAAATAGAGAG
TGAAAAGAATACCAAAGCAATTGGATAGAAACGTTGAGTCCTAGTGAATGACTTCTTAGATTTCGCGCTTTTTCAATAA
AAGACGAAAAAAGGACAGGACTAACTGATATATATTTATGTTTTCCAGAGATGCTGGATTTGAAGACAACCTAGTAACA
GCCAGTCTAGTATCTGGTATTTGGAATGGCAGCTTTAGTATTGGGTATGTTACGAGTACTACACATTATACTTTTCTAA
TGTTAGTTAACTCGTATTTGCGGCCAATGTGCTGATTTTATTATCTTCGCAAGCAGAGTTTGTTTAAATGTGTTGAATG
AGGAGGTCTCTGCTACTTCAGGAACACGGTGGGCCCTTTGTTTGCTGGCATTTTCACTGATCATTTTGGATTTCCTTGG
ACATCTACCGTAAGTTGCATTTTTAGAATGAAAGGATTTTAAAAAGTTACAGTAGTTTGTGTTTTTTGCGAACTGCAAT
GTTCTTCAAATTTTTGTTATTTTTATATTATATATTTATTTATTTCCATTCTTTTTGTATGTGCTAAAAACGCACCTCG
TGAAATTGTTTTATAGGTATTATTAATAACAGAAATAGGAAATTCTTTGAGAACGTTTTAATTACTTTTAATAAAGCTG
TATAAGTTTTAAAGTTAATAGATAAGTATTCTGTGTTATATTAAAACTATTTGTCCTCTCCTCCCATAAGCTGCGTAAC
GTACAGAGTTTATGCCTAATGTATTTAACCTGTGCTAGCGTTAACAGGAAGGAATGTAACGATTAACGTTACAAAAACC
TTCTTCTGTAACTACAGATTAAATATGAGTGATACATTTATGATCAAACAGCGATATTCACAAAATTTCCTTTAGCTGC
GTTAAAATTGATTTTACATGATGAAACTAAAATATTGCTACCGAATAAATAAAACATGAGCTATAAGGACTTCGTTTTG
CTCTACTGACAACTTTTTATTTCAATGTTTGTTTTAGGTCATTGCATTTTTGTTTCTTGTTGAGGTTTGTACACTTATC
GCACTTTTTTTTACTTTAGTTCTTCTATTTATGTTTCACCTAAACCTCTTTATTTGTTTTTAAAGGGTACTGGATTAGT
TATTTTCACTTTATGGATCAGGCGAAAACAACTGTAAGTAGACTGCAATTTAACTTCGTAAAGTAAACTTGTTGGAAGC
GAGATCATAGATAAATTGAACTTTTTCTAACCGAGAACAAACTCCTTGATTGGAAGTTAGAACAAAATTCCTTCATATT
GTCCCTAGACAAATGACGCTTTGAATAAGTAGGGCCATTTTTTGGTCACTCCAAAATAATTTTTGCTAGAGTTAGTGGG
ACATTATGCTATAACATCATAGATAGCAGACAGAAAAGTGTCGATTTCCAAATAAATTAAAAAAATGGAACACAATTTC
GAATAGATTGTGGGTTTTTTTATTATGTTTGCATGTTGAATGCTAACAACTGTTTAGCATGATTTTTCAGGTTTGAACT
AACGAAAAAATGCTTTAAGAGCTCTAGAAAAAAGGGGATATTTTAACCTTTTAATGTCCAAGTCTCATTTACAAGAAGA
TTCAGACAATTGAAGCATTGGCTAAAGTCAACAATGTCTTGGTCCCATGAAAGTGCCACTGAACGCAAATACACTGATA
AGTTTAAGGCATAAATCATCGGTGAGGCTAGATGGATTATTGCTCGAATATTTTTGTACGATAATTCTCGGGTCTTACT
CCTAGGTTACTATCACGGCCACAACGATTTCCATCAATTCACATCCAATCCAATGAGTAACAAAGCAGAGGAATAAAAT
GGGTTTCTTATGCTAACGGGTATTAAATGTTTGCACAACATTCTAGAAAAAGTTGACAACAAAAAATAGCATTCTCATA
CAAATTGCAAACTAATCCTGAGGTTTCCTGACGGAAAACAAAAATTATTAATTATGGACGGCAGGCTCGAGAAATAATT
TAGGGCCGGCTAATATTCTTTGGTATTTTCCCTGTTAAGTAGTTTTTATATTGTAAATATTTAATTTTAGACAAAATAT
AGCACATTGAAGTAAAGTGACAAGTGAACCTAATCAGACTTTTTTTGTTTTGTATTTTCAGAAATATGGACAATTCAGG
GTACAAACCCCTAAAAGAAACACACAATGAAATGGAAGATGAAATGGAAGATTTATATGACTTAGTATCACAAAACAGA
AAGTAGACCATGTAGAATGACTTTCTAAGAAATGAAGATTAAATTGCTGACGTCATCAAAATTCAAATGGTGTTTTTTT
CATTCTTAGTCTGTCTAAATGGATTATATTACGGACTTAAGGAATAGTTGTTGTATAGGAGGTTCGATATATTTTAATG
AAACGCCTAGACTTGTAGCACCACTCGGTCATGATGTATAATTTTGAAAAGGTCGAAACCAGCAGCTCTCTTGTTTCAA
GGTCTGATAAAATCATTTAAATAAGAAATGACAGACTATGATCACAGATATTGTTAATTCAAACTACAGAACAGACCGT
ACACCCAACGATTTCAATTGTGTACACACTCCCGAACTACCGAAGTAACTGAGCTAGGAGTAGTTATACGCGGTTAGAA
AAAGTTTAAAATCGCTCTTCAAGCTTCTTTAAATACATCTCTGAGAAGGATAGTGTTTCTTGTTAAGTATTAATGTTGT
TTGCTTTGTCGGTAAAAACAAACAAGTGCTCCACTCTTGCTTTTAAAAAAAAATGTGTTAAATAATTTTATCCAATTAA
TGGATGGGGCGGTAGTGAGGTAGGGTAATGAGGCAGGGCAGTAGTGAGATGGTGCAGTAGTGAGGTGGGGCGGTAGTGA
GGTGGAGCGCTAGTGGGGTGCTGCTGAAGCAGGATGGGGGAGTGGTAGACAAACGTATTTTGACATTTGCCATATTTCG
CTTTTAAATAACTCCAACAATCAAAAACAAAATTACCTCTTTTTTAATTGTAATTAGAGCCAGACTTTTGTGTGAAGAA
TTATGGACGTGACAAAGAAAAAAGTGTTAACAATACACGAATTCTGCAGAATCGTCCTTATCCCGCTAAATTCACCTAA
AGTATTAGGTACAGATTAATTTCTTAAAAGAATTTCTTTCTGTTTATATGTTGATGCGTGCTTAAATGTTAAATTTTTG
ACCGAAGTAGGATTCGAATATACCCGATTTAAACGTCACGTTATAAAGGTGTTTAACAATCTCTTTTAGGTTTTCGCAC
AAATTTTACGTCCTTCTTTTAGGGTCAAAATGTGTAATAAAAGTAAATAGATTGGTGTGTGGCATTTTGAAGAGTATAA
ATAAAAACAGTTACTTTAAATAAATTATTTTTATACACATCAAATTAAATACATTTATCATATACTTTGAGTTTTTCCC
GCAACTTGATTGCCTAATTTGCACGTATATGCTAAATTTTGTTTTTGAACCGAGAAACGAGTGTAATTTCTACTTTATA
CAGAGTGCAAAAAGCTTATATTCTTCCTTTGATTGGCTGATTTAACGTCCAAAAAGCTTATATTTTCCCCTTGATTGGT
TTAAAATTCGTTGGAAAAGCCCATATGTTCTTAAAAACGAAAACTTTTCGGTGAATTTATTTTCACAAATATACATTTT
TTGATTCGATAATTTTCTTTTGTTTCAATAGTCATTAATCATAGAGCACACGCTCTCCACCGAGGATTAAAAACAATTA
AATTATATCAGTCAACTTGAAAGAATTATATAATAGCACAACGATGGAGTGCTATGTTATTTGGCTTCAGAATGAGAAT
TTATTCTTTTGAAAATTCGTAGTTTTTATTTCCATTCAAATTCTTTCAAGCGTGACATAATTTGTTATAATGATCTGAA
ACGCAAGTGACTTCAAAAATTCAAATAATTTATAAGTTCATAAATATAAATGAAATAAATTACCATACGGTGATTTTAT
TGCCCCCCATAACAATGCTTTTCAATATCGTGAACATAATTAAGCAGTGTGCAACCGACTATGTGAAACTAACATGAGA
TAAGACCGAGTATATGATAAACAAGTTATCGCACATGCTCTGGAACACTATCGGCTGATAATTTTTTCGTTTCTTCTGT
TCTCGTATATTTCACTCGACCAAAAGGCTCGTGAAGTATGTAAGAAGAACATAGACTCAAAAAATATTGCTGATATTTT
TGAGAGCATGTGCGATAACAGTACTTATACACCGCATGCGCATTTTGTATACATCAATAAAGTTAATTTTAAATTATTT
GCGTCGTAGCTGTTGGAAATGGTGGGGAATGGCTGAAAATAAAAACAAGGGAAAATTTTACTGATTTTCACTTTTTTTC
CTAAACAAAACAACACGACAAATATGGGAAAATAATACATCATTCGTTGTAGAATTGTTTGTTTTAATTTTGCGAAGTT
GTTCTGACGTTAAGGTGGACATCTATAAAAAATCTCAAATGTATTGATTTTATATGGTCACAAAACCCGTATAATTCGA
AAATCCTGTTCACTATTATTCAGAAATACCTGCCAAAGTCCCAAATGTTGCATTACTTTTTAGTGGTATTTTTGCCTCT
AGCAACGCCTATAGGAACGGAGTACCAATTAGAAAGGCCACATTAAAAATGGTTATGTTACATAATACTCAAGGACATA
ATAATCAAGAACAAAGCTTTTCGTAAGTCGGATGGACCTTAAGTCACGCGATGAGGCAAAAAAAACAACGAGAAGAGTT
GAAAACTAATAGAGAGGGTTTTGAAGATAAAGATGTTGAAAAAAGGTGATGTTTATGGAAAAGGAGAGTTATTGACTAG
TTTTAGTGCCTTTTTATCCACTAATTTTATCAGTTTTATCAGTTTTATCAGTTTCCTAATTCTAATCTTCACCGATTGT
CTTTAAACTTTTTACAAATCTATGTTATCATCCACTCAATGTGGTAAGTTGATAATATTGTATGCATTTTATAATAGGA
ATAATTCCGAATTAATTATGGAAATGTTGTGTTGAATTAATATGAATTTACACTTTCGTCAATCGATATTTTTAATTTG
TCAATTATGCCTATTTCTGTTTCGCTAAGTTCCAAATTACACTGATAGTCCAGAAATGATTGTGGTAGTTAACCAAAAT
CTGTAGTGCCTATGAGCCTTGAATCAATTTTGGTTATATTTGACAAGACAATAAAATCTCTTTCAATAGGTAATAATTG
GTATGTAGTGGTGATCCTATATACTGAACACCAAATTTAGTTATTTCTGAGTCAATAGAGAAACTTATTGGAATTGCAT
GAGCAAACCCAATAATCTTGTCTATGGCTATTAGCTTCTCCTTCATTCTCAATATGTTTTCACTATTTTTAATAAGGTT
AAAGTTTAGTCTAGGGTGATGCAAAGTTTGGATTATGCCCTTGTGATTTGACAGCTTTTCTTGTTGCCTGGAACTCCCC
ATTTCCTAAATAGACACTTGTGCATGATGTTTCTGAGGGAATAGTAGAAAATGAGTTTAAGGAATATTCTGCCAGTTCC
AACAATAAGGTTATCACATGGTTACAATAACCACTAAGACCAGCAGGAAAATTACATGTGACCTTATCGACTGCACTGT
TTCTTCTATTTATGTGTACAGAAACATTGTGTTTTATTTTTTGGATACTAGCTATACAACAACATTTGGCCATAAAGTG
TGTCAGAGTTCTTGCGGTATAAATACTATCGGATAATATATAACGTTCATCTTTGAACTGAAAACTAAGGTCTTTACTA
TCGACTTTCCCTTCTGCTTCCCTCAATTTTTAACATGATTGTCTATTTCTCTTCTGGTAAAAACATGAAAAAAATCCAA
GGATTTCCCCACTCTAAATCATCCACTACAGTGCTTTTTTCAGTGCTGACTTGCACAGTAAAACTGGTATTTATGTTTT
TTGTAAGTAAACTTTGTATTTTTGCATCAAACGTTTTATCTTTCATATAATTTTTCAGGTTTACATCCTTTTTCTCAAT
AAGCACCAGCTTTTCCTCTACACCTGCAGCCATGTTCGTTTCCAGCTTGGCAGTACGGGCCTCAGTTTCAAAACGAGGA
TTATAATACATCATCGATCTCGGGAAATGCGTATTATTTATTATGTTAATCTTTTCTTTAATTCAGTACACACTATCCA
TTTCATAAAAAGTTTAAGCCTCCAAATCTATTTCTTTCTAAAGCTATCTTTGCCAAAACATTTACCATTTTTTCGCTTA
AGAAATACTACTTATGCGAATTTTTTGATTTTTTTTTCGAAGTTTTTCAAAGCAATATTTTAATAACAATATTAATATT
TTAAACTTTTATTTCTTTATAGATGTACAACTTTAGAGAATCACAAATACATGTATTGTGCTACAAAAAAAAAAAAAAA
AAATAATGCTCCAAATAAAAAAACAAATTGTGCAATTTAACATCTCCACCAACGATATCAATCAAACCATTGGAACTCT
TTTTAATGTGATTTTTTGTAACTTCTTTTAATTCACCATGGCTGGTTCAACAGACAGTGCTACAAAATGCAAGGATTTG
TTTTGTAAACTTGAGAAAATTACTTCAGGAAATATTATAACTGAAGTAGTTACGCCATTTTTTTTAATATTTTTAGTAA
GAATGTATTGCTAATTCTGTTAGTTCAAAATAAACTTTTCAGTTTTCAGTTTTTAAATAAAACTATGAACAATCTGTTA
TCTACGACTATGAAACAATTACACTATTAATTTATGAACGCAAATATTGATTTTTTTTATTGCTTTCAAGGGGTATATG
CATACTGTATGTAAATCTTTTACCACGCCATCACTCATTTCAATTGTCTAACGCTAACAAACGCCACATACAATTGCAC
AACTGTTTGGACAAATGTCACAAACAACTGTGCAACTGTTTGAAACTGACAAATGTAACAAACAACTGGGCAACTGTTT
AAAACTGACAAATGTCACAATCAACTGTGGAACTGTTTAAAACTGACAAATGTCACAAACAACTGTGCAACTGTTTGAA
ACTGACAAACGCCACATCAAACTGCACAACTGTTTGAAACTGATAAACGCCACATCCAACTGCACAAGTGTTTGAAACT
GACAAACGCCACATCCAACTGCACAACTGTTTGAAACCGACAAACGCCACAAACAACTGGGCAACTGTTTGAAACTGAC
AAATGTCACAAACAACTGTGCAACTGTTTAAAACTGACAAACGCCACGTACAACTGCACAACTGTTTAAAACTGACAAA
CGCCACGTACAACTGCACAAATGTTTGAAACTGACAAACGCCACATCCAACTGCACAACTGTTTGAAACTCACAAACGC
CACATCAAACTGCACAACTATTTGAAACTGATAAACGCCACATCCAACTGCACAAGTGTTTGAAACTGACAAACGTCAC
ATCCAACTGCACAACTGTTTGAAACTGACAAACGCCACATCCAACTGCACAACTGTTTGAAACTGATAAACGCCACATC
CAACTGCACAAGTGTTTGAAACTGACAAACGCCACATCCAACTGCACAACTGTTTGAAACCGACAAACGCCACAAACAA
CTGGGCAATTGTTTGAAACTGACAAATGCCACATTCAACTGCACAGCTGTTTGAAACTGACAAATGTTACATACAACTG
TGCAACTGTTTAAAACAAAGAAACGACACATACGGCTGCACTGTAGAATCGTTATTGCGTGTTTGTCCTAAAATATGCA
ACAGATCACGGAGGTGATTTAATGGTAAAATGTGCGTGTAGGTTAAGTCGTAAATCTATTATTTCTGTCTGATTTAGGT
TTTATTGTGAAGTGATTGTCTTTTAGAATAACGTCGAATAAGAGATTTAGAAACAGACGTTCATGCGATACCTTGGTTG
CATCTCTCTCCATAAAATCCTGTGCGACAGGTACATCTGAAACCGGGGGACTCACAACTATCTTCGCAGTAATGATCTT
TGCATGGTGACAAGCTCGAGCAAACATCACCAATCTTTGGGAGAAAATATTATATTCCCTTCATACAGTGCTATTTGAA
AATGCCTAACAGAAATCTTTTCATAAACTTTTTACCTCTTTATTATCAGGATCACTCTCATAGTGCATCCAATCGTTAT
CTTTTGTTGTAGTGTTTCCACCGTCTCCCATTGTGCTATTTAACATGTCGCACGTTTTTGTTTTGTCATTATAATTTAT
AGATTGACACAAATCATGCAGGATACAATTTTTCATGCACTCAAGGTCATCTGTTACGTTCATTGTAGCCAGTGTCCCA
ACCAATGGGCGAGAATTTTTATGCGTCAACGACAGATCAGAAAAGAACAAGCATGGAAGCCGTAAGATCTTTCCCATCG
TCACGACGCAAGTGAATGTTAGTAGAGCAGGAATGGCAAACACCCTTAAAGGTTATATAGAAATGGTAATAAAATGAAT
GTTTTAAAAATTGCAAAGCAAATTGTATTTTTAAAGAGTATTAAACAAGAATAATTTTGAAACTACAACTGTTTGCTAG
GAGCAGGCAAAAGCAAGGGTTGGTGGGTGTGAACCATGCGGGCAATGGACCACCACTTTTATTTTAGAAAAGAATTTTT
AAAAATGATTGTCATGGAACGACAACAGCAACAGCGACGGCCATCGATTTAGGCCTTATTTTAATTGTCGGGTTCACAA
TTAAGATAAGACTTACATCGATTTGACCTCCACTTTGAGAATCAATTCACCATCCCTGTTTGGACTTTTTTAAATTGCG
AAGGTTGACGGAAGGGAAAGTCATCTAACGAAATAAATGGCAAAAGAGTATCATCAAAGCCAGCATCCAATTTCTTAAC
AATAACGCTAGAGTGTGCTATCTCTGTATAACTCTACCAATGTTGAAATATTTTTGTGAAAGTAATTCCATAAGTGTCA
GTAAAATTTTTAAAACAAAAAAATTTACCTTCTGTTAACTTTCATCTTTTCACAGCTTTTTTTGTTGTCGCTCTACATG
CAGCGATAAAGTAAAAATGTTTAAACTTGAACAACTGGTGCTGTAATAGATAAAGAAGTGAGTTCACAATCTTTTTAAT
ACTCAATATGTTTTTTAATACTCAATACGTTAAATATTTATTACATGTTACAAAGATTCCTTTCCACATGAAAAGTCAT
AAATTATACAAATTTTACTATATTTTTTTGTTTCAATATCCTGCATTGGTCTTTCTTCTAAGAGTTCATATATTTTTAA
AAACCATTATTATCATCTCTATAATATTAGCCGTATTCTGTTCAAAATGGTTGCGCGCAGCTTTTTTCGGAAAAGTAGC
GCAGGGCCCGATTTTTACGGACCTCCGTTTGTCGGTTGGACGCAGCATAATTTCGGAATATTTTCAGAATCACACCAGA
ACCGGATAAACAACGGAAACATGCTGCGGAGGTCATTTTAGTTTGGAGGTTTGTAAGTCTCCTTCTCACTTTTTTCTCT
TCTAAATACTTTATCCATGGGAATACTTATTTTGATGTTCTTACATGTTAAGATGAATATATCGTCACGTTTTCTAGCA
ATGTATAAATCCTAAACAAACCAATTTTCAGTTTTCAGTTGGCTAGCTAAAACGCAGATCTTAACGCATCTAGCTATAG
CTATCTCTATTTTTATTTCTATTCTTTTAAAGTTTTTATTCAGTTTGGTGTATTGTTATTTATTTTTATGTTGAAGTTG
GGTCTACCTAGCTAGCTCCTTTTAGCTATTTCAGGCTAAAAGGTTAAAGTAGCCAAATGTAGGCTGACTACAAGTAAAA
GTAACCAAATGCAGTTTGACTACAAAACAATATTTAATAATTCTTATGCTAAATGCAGTTGGCAGCGACCACTTTTATT
ACTGTTTAAAAATTTATTCTACAAAATAAAATTGCTGAGTGATTTTTTAAACTGAACCGGGTTAACGGCAGGCAGTTCA
CTGATTTCTTTTACAACCGAAGCAATAAGGATTTTTGGAAAATGGTAGTACCCCTATGCTCATGTATAACACGATTCAC
CTGTTAAGCTCTCAGCCTGGTGTTAACAACGGGCTTTTCCTGTATTTTTATTTAATCCGTTGTGATAAAAATTTTTAAC
CTGCAATAAGCGTTCAACCCAATGGTAACAACAGGGTGTTTTGTTTGTTTTTTATTTGAAATGAAGTTGCGATAAGTTT
TTTTGGAAAAGGCTATTATGGCTATAACACATGTGTGACATCATTTACCTGTGTCATAATTAATTTGTTAAGGTTTACT
GAACTTATTCTGCAAAATAAAATAATATTGGCTAATACCTTTTGTTATGACGGGGTAACAACAGGTTGTAAACTATGTT
TTTATTTCGGCTAAAATTGCATCAAAGTTATAAACAAATTTTAAAAAATACATTACAACCGAAACTAGTCTTTTTAATA
ATAGCCGTATTTTGTCAGTCTGTTCAAAAGGGTTACCGATGTTCCTTTGATCTTTCCGCGAGTCCTTAGAAACCAGTGG
TGGCTTAGGCCATTGTTAACAACACAATTTTTAGGCTGTTACGCCTATGCGCATGTGCAATCTGGTTTACCTCTATAAG
GGGGTCAACCCACTGTGAAAATTAATTTTTAAACTTTCTGGGTAATCACGCCTGTATGGATGTGCAACACTGTTTACCT
GGACTAACCGCTCAGTCCTGTGTTAGCAATTGATTGTTTCTTTTGTTTTTGTTTAAAGAGAGTCTGCGAAAATTTTTTT
TCAAAAGGGTGTTATCCCTATATGCCTGTGCAACACCGTTTAACTGTCTAAGCGTTCGGCTTGGTGTCCTGATTAATTT
TTCACAAGAACTTATTCTGCAAAATAAAATAATATTGACCGATTGCTTTCGCTATGATAGAGTAAAAACCGTTTGTAAA
CTCTGTTTATATTTCAGCTATCGATGCGGAAGAATATTTTTTTCTTTTTTTGAATATTACAGTCGCAACACTATAATGA
TGTATGCGCTTTACTTGATTTGCGACATCTGCATACCTGTATTAAATTGTTCCACCTGATCGTGTGGCACAGTTTACAC
GGCTCTTATTAAGCGCTCCTCAGGGCGTTCAACAACAGTTACTTGTGGCTTAACCCGGTGTTTCAACAGAGTGTATCGT
GTATTTTGTAAATTAAAGCTACAGTACAGTTTTTTTTGAGCAGGGTATTAAGCCTGAATAGGGTCGGATCCAGGATTTT
TTTGTAACTAAGCAAAAATATTTTTTGGGAGATTACCGCCCAGAAGGGGCGTTAAAATACGCTAAATGGGCGGACCTAA
TGGTAACAACCAGCGTTTAAAAGTTCAATAAGTAACAATATATATAAAACATATACAGCTAAGATATATAAAACATGTA
AACTATCAATCAATCAGCAAGTATATATATTTAAAAAAGCCTTTATCTCCTATTCTGTTCAGCAAACTCATCTATCACT
TCATCAGAGATCACAGTGATTGACCTGTTAGACATGATAATTGCTAGGCTACGTAGCCGTTCCTCCGACATCTCAGTCT
TTAAACGCCTTCGCCCAGAGATTCACAAGTGTATAAGGTTACAGGAATTGTAGCCAAAATTTTAAAACTTCACGGATTG
ATGGAAATGTGTACCTATTTGTGGTTTTAAGTAAAGAGGTGATATCTGTTGGTAGAGCGCCTTAATAGTTTTTCCAAAA
TATCCCCCCCCCCCTTATATTCAACTAGGCATATGTTACTATGGGCCGGAATATCACTCGCAAACAATCGAAGGAATTC
CTTAAACTTAACTTTCTAGTTAAACCAAAATACCTTCACAGAAATACCAGCAACACCTCTTCTAGGGTCAACAATTGTG
TTGAATAAATTCTCTATTTGTTTATATCATAAGCTTTGATAGGTGGTTTTAATAGGATGCTACAAAATTAATAAATACA
TAGAGTGACACAAATTTTAAAGGTACTGCCTGCATCACATATAGTTTACTCCTGTCAGGAATCGAACCTGAACCTTTTA
CGAAATTGTATCATAAATATCATACCATTTGATCACAGGAGTATAGACATTTAGTAAAAGAATTATTTTACCTCAATAA
CATTAAAAATTGATAAAACGCACATAAGTGATATGACCAAATGACGCATTTTGAAACACATTTTGCTTACTCAATCATG
GCCAGTTCTCTTGACTTGGTCTTTATATACACATCACAACCATATTGTTAAGCGGTTGATTTAAAATTCTCAAAAGTCA
GGGTTTCATCATGAATTTGCAACGCAGAAATAGATCTGTAAAGAGAGTTACCATCTCCACTGACACTGCATAACAAAAA
CAATACATCAGATAGGAAGGTAGTTATGAAATAAAAAATATTAGTAAGATTAGTAAGATTTTTTCTATCCATATTGTTA
TAGCTATATAACATATGTCAAATAATCTTGGCGGAGGGCACCACTACGATGACTTGGCTTGAAAATTGATGGATACGTT
TTCCATCCTTAATAAAGCTTTCGTTACCACTCATCATACTGGCTCAATATTCTCTCAAGATCCAACCACTAGTGTATCA
TTGCGTTATTAAAAAAATCTTATACAAAAGTCATGGGTAGTTAGCTTTTATTGTTTCCTCAATGCAGTTTCTTTGTTAT
GAATACGTGCACGGTCAAAGTTACAGACAATTAACATTGCGTTGTCTATTTCGTTAGCAGTTTTAATTATTCGCGCCTC
TTTAAAGAAATTACCAAGAACAAGTTTTATGATAAGAAGAAGAGAACAACAAATTTTTAAGAAGATTTTGTTGTCAATA
TTATTTGTCAATATTATTTTGTTCCGCAAAACAAAATAATATTGACCAATTGTTTTTGCTATGACGGAGTCGCAACGGT
TGTAAACTGTGTTTTTATTTTAGCCTTTGTTGCGGAAAGTTATTTTTTAAAAGTATGTTACAGTTTCAACACTATAATG
GTGTGTGCGCTTCACTTGATTTACGACATACTGCATACCTGTACTAAAGCGCTCCACCTAACTGTGTCGCACATTTGCA
GTTCTTTTTGAAGCGCTCCTTAGGGCGATTCGACGCCGGGTTTCCCGGCTAGTCTATATTATAATACTCGTATACGTCT
GTCCGTCTGTTGCCTGTCACGCAAGATGGTAGCTTAGCTGCGCAAGTAGCTAGACGCACGCAGTGCGGTATAAAAAAGA
CGGGCAAACCTGTGGATTTGTCCACGGGCTACCGACTAGTCCCTTAAATAATAGCCGTTTTCGATTTGTCTGTTCGTAA
TGGTGTCAACCGCGAACGAAATACCCGCCCGCTATCGCAGGGACTAGAAAACCTTTGGGGCCTCACTAGCACAGGGATG
AGTTTCTGCTAAAATAAAGAACCAATCAGGAGCGGATTTTTAGATGAATAACCAATCAGACACTAAAGCTCTGCAGATT
CCTTTGCAACACTTTCTTACGCTTCCCCGAAAGCAGCGTGAAATTTGGCAAGGAGATCGAAGTAACTTAGTGCTGAAGA
AAGGAAAGTTTCTTAACTTGTTTGCAATGTTTTTTTTAGTTGCGATAATTCTAGGAATACTATCTGTGTTCTGATAAAA
TTGCAGTTTCTTTCAAACACTTTCCGGTATTTTGTCTGCTTGTTTACATTTTTGTTTATCAATCTGTTATGGCTAGCTA
GTTACCCAGCCAATTAAAGCCTGTATTATTTTTATTTGTCTTTTATTGTCACGTTTTCTAGCCATATATAAAACATATA
AAAACTAATTTTAAGGTTTCAGCTACAAACGTAGATTTTCAGAGAGCATCAACGTTAGCTAGCTAGCTAGCTATAGCTA
ACCTTATTTATTGCTATTATTTGAAGGTTTTTATTTAGTTTGGTACAAGAGCTTTTTTCTGTCCTAGCCAAAATTGTTT
ATTTTCATGTTGTTGCTATATAGCTAGCTGTTTAGGTACCTCTGACTAAAACGTGAAAGTAACCAAATGCAGTTTTGCA
ACAACAAAATGTTTTAATTGATAATTCTTATGCTAAATGCAGTTAGGTAGCTACACGTTTTATTATTGTGATGAGAACT
TATTCCGCAAAATAAAAATTTTAAGTAATTTTTTAACTACCAAGAAAATTTTTAATTTTGTTATTATTTTAGACCTCAG
CTATATAGCCTTACATTCTATCGTAAAATTTGTGGACTCCATAGAAAACTCGAGAAAAAACTCGAGAGGAAACACATCT
CCCCGACTAAGGAGGGCTTTTACAGATATTATAAGTATGCAATTCAGTATGCACTTTCTATATACGTTTAAGTCTTTTG
ACTCCGTGTCACAATTACTTGCCTGTTTAAATGTTTTACCTGATACTTCTGTAAGGATACGCGGTTTGTGTTACTCGTT
ACTCCAATTTTCAAGCATGTCAAAGCTACTAAGGAATGGCCTGGATACTGTAACTTTTGTTAAAATAAAAACACAGGGA
ACAACTTGTTATTATTCTGTCTAGCTAAAACAATTACATAGCAATTTTATTTTGTCGTATAAGTTTTCGTAAAGTTCTA
AAATTAATCGTGATTTATTTGCAGCTTAGAAATCAGATGCTGAAGATAACACAAAAAGAATGAATAATATTGGCTACAA
TAAATATTAGCATAAAAACTATACAAGGTAGCATGAAGCTAGCTAGCATCCAAAATCTTAAAATTCATACGCTTTAGAT
TTACACTAATAAATGTGATAAAATATTCATCCTAACATGTGAATTTTTTTCTTAGAATAGCCCAATAGCTACATTTTTT
ACTGATTAACTAATTGAGACTTTGTTTGGGCTACCACAAATTGATGTATGTCAGCCTCGATAAATTTTCATAGAAATGC
CAGTCGTATTTGTTATACTTCTTGAGAAAAAAATATTTTTTACTGTATAAAACCCAAGTCAGTGAATTTACAATCTTAT
CTCCAACTTCAATTTGACGCTAAGCTCATGATGTAAAAAATTGTTGTACCCTTCCTAAGTTCTTTCTAAATTAAAGTCG
TATATAACACTTTGTTGGTTTCCGCATTGGAAGTGCAATATATGAACTTAAATAAAATTGTCAAGGTAGAACTAGCTTA
TTTGTCTATAGATGGTCTCGTCAGCATTCATATGCTCTAAACACGTTTTCATATGTGCCTTCTATTTAAAAAAGCAGAC
CCTGTAATAAAAAAAATGCATTTTAAATTATTAACTTTATTAAATTATTACAAATGTAAAAAATGCGATATGCTGTATC
TTTTTACTGTAGTAAAACATTACCTCAACTCATGCACCTTCGTCTCAAGGGCGAATTTAGGTTTTTAATGAAGTGATAT
AAAATCGCAGCTAGTCACCGCCCAGAGCGTGGCTACGTTACAAGGGCGTTGTGCGACGTTATGGCACCTCTAGGAAACT
TAATTTTAACTTAATTCTGTATAAATTTGAAACATTCATAGAGTGATTTGACCAATGTATTATAAGTTAAAACGTATTT
TATGTATGACTAGCTGAACAATACAAAGAATGATTATGATTATGAAAGAATGATTATGAAAAGGTTGTTCAATGCTGAT
CTTTTCTTTAAAACCAAGTATGGTTGGCAAAAGGAAAAAAATAATTCTTTGAGTTTTCCACAAAACCATTATTACAAGA
ATTGAAATCCTAGAAATATGTTTCAGTCAAAATTCTAAGAATATAACATATTCTATGTTCATATTTAGTAAACGACGCT
TTTATAGCTCACAATGTCCTTCAGTTATTGCCGATAATTTGACCTAAAATTTCTACTGCAAAGAGAAAAATAATGAATC
AGTCTAATAATAGGAGATACCTTTGATTCAGAAAAGGTGGCAAAGAACAGCACACACTCCAGAAAACAACAAGGCGTAA
AAAGATGCAAAAAACATCTTCTGGAAGCAAAGGTGAAAAAAACGCGTATTAGCAGTTCTCATCGTACAGACATTTAACA
ACCTAACAGGGCTGCTGAGAACGACTGCGCATGTGCTTTGATTCGTTCACAATGTTCTAAGACTTTTTGAAAAAGGCGC
CAACGTGTTGGGGCTATCAACCGAAGAAAATCATTTTGTGGCATTCGGCTAAACAAAATGTGTTGGGACAATCAGTCAA
AAATGACGATAGGGCAAACAGTGGAAGCTTAAGCCATCAAAAAGACTGAATCGCTCACACTTTTGTGACTTTTGAAACT
CCTGAACAATTGATGGCATTCTATTAGGGAATCTGTTCACAGATGCAAACCATATTTTGCGTTGTGGATAGCGAAAGAT
CAGAAATTCTTAGCTCTAAGATACTAAATACACAATATTTCTTAGATTTACAAGACTAGTTGTAGAACATGCGCATGAT
ATTGTAAAACACACGGGCTCCAGAATACAATAAGTGAACTGAGAAACCGATGGGGGTTACCAGAACGGCGTGACTTCGT
GCGCAAGATAATAAAGGAATGTCGCGTATGTAAAATATTCAACGATTAAGCCGTACGCCTATACGAAGCGCTAGACTTG
CCTGTGTGTCGCTTATATGACGATAGAGCATGTAGCGCAATTTAAATCGACTACGTTGTGCCCGTATTCTTAAAGAACA
CCTATGGTGCAGCGATATGCACAAAAGGTTATTGGCCTTGATAACGTACACAATGAACAGAACCGTCTACCTAATTTGT
TACGAGATGCATCCATTGAGATTACGTTGAGATTTAACTTGTAAGCAGTTCCATGGCAAGAAAGGCAAACAGTAAAGCA
ATGTTTGAAAAACAATTTTGAAATTTCAGGGGATGCAGACGTAAGACAGCAGAGGCGAAATGGCTATCAACAACTGCAT
ATTGATGCACATTGAAAGAAAAGACGAAATACTGACCCAAATGTGAAGAGGATAGACGAAAAGCAATCGCGTTCCACGT
GGCGTATCGTACCCATCAGCTCACTGTTGAAAGGATGGGGAAATGGTAATGTTCGTAACGCAAAGGTGACGATGAACTA
GCCATAACTTTTATTGATGAACGTGATATTATACAATCCTTGCAAAGTGGTTCTTTTTTGTGCGTTTTTAGGGAGTGTG
AAGGGAATCTCCGGGGTCATGTATCCCGGCACTTGTATCATATACCCGTGTCGATTAGCGGCACGTTTGTTTTGGTTAA
ATATAAACAAACGCATGTCTTACTGAATTCATAAGCATGCAGGTGAACTGAATAATCTTTGCATTTTGTTGCTTATGAT
GCTTGCACATACGATACTATCATACGTTAAATAGTTAGAAACTTGTTGTGCGCTCTCCTTCGTTGTTTTTCTTTTTGCC
TTTGGTACCCAGCCCTCTCGAGGGACGGTACATTGTGCGTTGGTTTCTTAAAGATAACAGTCACGTTTTAGAAAAATAA
AAGTTATTACTAATATTACATGTACGAATATATTAGCGTTTCTATAAAACCATCGTTTTTTTTAATTAGCGCACAAACA
GCGAGCATTGTAATATACTAGCTGGAAGACCCGGCGCCGAAACAGCGGGTTAAACTACAAGTAGCTGTATGACCCGGCG
TTAATAGTGTTGCAGCTGAACATATATTTCAAAAAACAACTTTCAGGTAACGATAGCTGAAAAAACAGAGTTAAAGAAC
CGTTGTTACTCTGTCATAGCAAAAACAATCAGTCAATAGTATTATAAATTGCGGAATCAGTTCCTGTGAAAAAAATTAA
TCATGACACGGGCTGAGCGATAAGTACAGTTAACAGGTGTTGTACAGGCGTATAGGGATAAAATCCTCTTGAAAGAGCT
CTGTCGCAGCCTCAGTTTAAATAAAAACACAAGAAGCAGTCCCTTGCTAACACTGTGCTGAGCGGTTAGTCCAAGCAAA
CCATGTTGCACAACCGTACTGGCGTAATACACTTTTTTAAATAAAATTAACACATTTTTTCATTCGGACCTAATATTTG
TTTTCAAAAAACATCTTTCCGACAAACTTCAGCTAAAATAAAAACACAGTACAACTTGTTGTTACCTCGTAATAGGGAA
AAGAGTCGGCAACATTTTGCAGAATATGGTTACGAGAAAGTTTAAAAACTAACTGTCACCGTGGGCTTGGCTCTTAGCA
CAGGTAAACTGTATCATACATGCGCATATGCGTAACATATTTACAAAAAACAACATATTTCAAAATAACAGTCCATTGT
TAACACCGGCCTAAGCACATTTTACAGTTCAACAGAGTTTAACTGGTGTATAGGCGTAATACTCTTTTCAACAATAAAC
TTTATCGCAACTTCGGTTTAAATAAGAACACAGGAAACGGCCCGTCGTTACCCCGTCCAGATAAAAAAAACCTTTCAGC
AATATTTTTTTGGAATAAGCTTTTATGACAAAAACAGTGTAGCAACCAAACTGCTTTTTCATTAAGCGTAAGAAAGATT
TGAAAATTTTATTGTAGCCAACTGTATTTAATTGGCTGCTTTCACTTTTTAGCCAGTCGTAACTAGATAACTCCCAGTT
GCAGCTTAGTAAAATTAAATAACACAAATAGAAATAATACTGGATAAGATAAAAAGTCGTATCAAACTGAATAACTAGC
TAGCTCCCTTGAAATCTATATATATGTTCGTATCCAAAATCTTAAAATTGGGAAGGTTAAGATTTGTATGTGACAAAAA
AACGTAACAATATATTTACCTTAACATGTAAAAACATATTGCACAAAAAACAATTTTTTAAAATGGCCGTAATAACACT
GTTTAGCTTGTTTTGGGTTCATGTGCTCGCCCGTCCTTTTATACTACATTGTATGCGTCTCGCAACTGTGGTACCATTT
TTCGTGACAGACAGACGTATACGGGTTTTTGCACCCATCTCTCTGCAAACAAGACAAAGCCCGAGGCTCTCACTTGTGA
CAGACACGGAAAGGTTGAGAAGAAAACGATGACACGCAAAACCAAAAGTTACCTAGTGCGGAGATGCGAAAAGTGGAAA
AGCATGACGATAACAAATCCGTGCCTGTCACAACAGGTGTAGCGTGTATTCTCGCCTATATGATGAATTATGATCCCAA
GTGTTTTCCGTGTGTAGATATTTAGCACACGGGAAACGAAGTCTTCACAATCCTTTGCATCACGGTAAATGCGTAAGTT
GTCACTAATGCTAGACGCTCTGCCTGCGTGTTGTCTTCTTAACGTATGCCAAAACAATAGCAACAATGCCAGCAATTGC
AATGTACAAGTGCTTAGCAAAAATTTAACAACCTTTGCTGCAACTCTGAAGGGAAGGGAGATTACCGTGCTGATGATTC
CAGGATGTGCTGCCCTCATTGCTAAATATTTCAAAAACTAGCTGTCGCCAGTACGATGGTTGAAACCAGTAAACTGACG
GCTAAAATGATACTTGCTATGGTATTTTTTAATCTTGAGCTTCTCTGTGAGAGACGTATCATGCTATACCATTTTCATC
AAAGTCTCTTTAATTGCCTTAACTCTGGCTCTTAGTAGTTTGCTGTGATGCATGCCAAAAACGCGAAGTACTTTACTGG
CAATAAATGACTCAGAGCCAAGACATTGTTTTAGAGTCGCACACCGCAATATTAGGACCGACGTCTTGTGAAAAATAGA
AACGTTTGCTAGATCTCCTAGAAAGTGAGTACAAGCGGTATTTCCACAACATCATTATCCTCTACCCCAAGATACAATG
GAACTCTATTTACCTGGAGAGAGCCATGCTTTGAAAAGACGAGTACATTTTCCATACACACCCTAAAGATCAATATTTT
CCCTGGATACAAAAACTGTCGTCAATCCTGGGCGGCAAAAAAATACTCTTCGTATGAAATGATAGCAGACGAATCTCTC
GATGAGCGAAGGCACTCGTTGCTTGAACTATCCATCTCAAAGAGACATAAGGAAACATAGTTTATGGTCTTTAACACAG
TCTTATACTGGTTTACCTAAGAACCTTTTAATACAGGAAAAGGAGCTCTTTTTTCTGGTATCCGCATGAATAAAACTCA
TCTATGAAGAAACTCTGGAAGAAGATTAAAAATCAGCTCAGAAAGTCAAAACATGCGTGCCTTTATGAGACTGAAGCGC
CCTAGACGCTATAGAATTCTCGGTCGCAAAGCTCCCCTGGAGTTACCGGCATGCAAAACAAATTTTTGAAGAAGATGTT
TAAGAAAGGATGGTTTCACAAAGCAGCATTGAATTAAAACTAGAGATACTTATGAAAGCTCTTCCAGCACGTTTCCGAA
AGACTCGCCGATAAATTACGTGTATAGAAAGTAATGTTGAAGGAGCTACATTGAATCACATGGTGTTATCTTGAAGGTT
TAAGTAGATAGAGTACCCCAAATCATACCCTGACTTTCGAGGTAGAATACGAGCACTTATCGATGCATTTATCAACGGG
GACAGGCATGTGATGCAACATAGTTTCTGTTATCAATGGACTGAAAAAGCTCTAAAATGTTTTTGTATACAAAACCCTA
GTTGGACTTCTTCCTAGAAAGAAAAAATGTCCTCTTTAAAGCTGTACCTGCTGGTGTCATCTAGACTCTATTCGATGAG
CACTCACGCCCTTTATTTAAACGAGCAGATCTCGGAAGATTCTTATGAATTGAAGATATTCGTATTGCTTGCAGAAAGC
TTAAAATAGCTGGACAAACCTGCGCTGATATATACTTACTAGAGGACCAGCGTCAAGTAAGGTCTGTAGAAGTGACAAA
GTAGCTTGCAGGGAAGGTGTAAAAAAGCTACAAAATAAAACCAGGGAGAAACAACAAGTCATCGGTGCACATGACTTGG
AGCTTGCAAATCTTGGAGATAAAAACTTGCAGCTGCTTCAAGCAATCGATAAGCTACGACAGCGAAAGGTTCCATACGC
ACAAAATCCTGGTGAAGGCAAAATGATCGCCATATATCGTAAACATACCACAAAAGACGACTATGAATATCATCATGTC
CGTACTACTGTGCGAGTGTCCAGAGACGCGCTTTCCCCACCAAAAAAAGTATGGTTCAGAGATAACTTTCTGAGCTCTT
AAAAGATTGTTGTTAACGACTGACGATATGCACGCCTTTAACAGATTCGAAGAACATAGATATACTTGAATGACCTAAG
CGTTTCTGCACTTAAATACTAGGGTGTCCTTGAATTTTTGTATAGATTCATCCATACAAAACCCAAGTTAAAAAAATTA
TCGTAACCGAATGCGTCAGCTGTCGCTAACGCTACCACTCTTTCACATACTCAAGAAGGACTTAAACTTCATCTGGAAT
TAGAATGAGGTCTTACCACGATTTGGACCACCTTCGACGTAGTACAACACACGACTGTTTGGCTGTGCTACGATACGAT
TCAGCCTGAAAAACTTTTTCCTCCACCATGCGTCGATTACACGTCTTTTTTTTATTTCTGTGTTCTTCCCCGGGTTGAA
GCAGGTAGAGGTATGGACTTTTCTAATAGGTTCTTTTGCTGCGGACACTCCTCGCTCTTCGCAAGTAGTGCTTCTTTAG
GCTTGATGGCTTTTGATGCATTTCAATCAGATTGGTTATGTTGAAGTACGGGTAGTCGATCTTTTTTGGAACACGAATG
TGTCAAAGGGAGAAAAGCCGACGAGAGAGCCAATGCGTCTCCTTCTTTCGCGAAAATTTTCGTCCAGTGCAGAGGTGCT
CTGACTTATATTAGATGCGGCTCAGTTTTTAGCTTCTTGCTCAGATACCGTATGTTATTTTGTCATCTCTTTATGACAT
AACAAAAACGATGTGTTATTTTATGCGCTCTCCTGCATCACAGCTATGCGCCCTGCCTGCGAATCAGGCATATTTGTAT
ACTGCATATCTTAACAAAGGCCAAAGATCCAAAGATGAACGTGAGTTTACTGTTTTTCCTTTCTGCAGAAGGTACGTAA
AAGTCTGAAAGCTTTGGTGCCTTTTCAACAGTGGATTTATAGTACTTTCTCATACTCTAACTCGGAAAAGTCTACCCCT
GCCTTTCGTTGATGTTCGCGTTTTTCAAAGAATCGGTCAGGCTTAGCCTAACGGTCCTTGATCCACTGCTCCTGGGCAG
CTTCTAAACATTCGTTGGCGGTTTCCATGTTTCTTGCGTTCTTCTTCCCCATGTCTCGAGAACTTATTAAATAGGTAGT
TTGTTTCTGAAAAAGCCAAACAGTAATGGCTGCACTACGATTACTACTATACTCACTTTTGAGATATTTCTGTTGCCCA
CATAGACTGGGTATTGGTGCAGAGCAACCATTTGACTACTCCCTCAACTGATGCAGCCTCTCCATTTTCGCGATACTTA
TTATAAGATAGGTATTTTGTGGTCAATATGCCACTCGCCATAGTTATTCCAAGACATCCCTTCGACAAACTGAGATGCT
ATATGAGCTCGAATCGTTTTATACATCACAGCCACGGTCCTCTGAACAACCGAGTTCCTTGTTTCCCTGCAGAGTCTGG
CGAGTTCGAAGTCGAACAATGTTCCAGAAATATCCCACAAGGATCACATATGGGACGCATCCTCTTTTCCCTGTCATTT
TCATAAATACTTCCACTGCCACAGGCTTTTGCACTTTGATCTTATCTTATTATGCTCGCAAATACTTCCACCTCCACAA
GGTTGGCATCGATATCTCTATCTGCCATGCTCGAAGATACTTTCACCTTCGCAGGGTTTGCATCTACACCTTCGCTTAC
CATGCTTACAGATATTTGTGCCTTCACAATCTCCGTATTCTGATCTTCGTTTATCATGTGGGCACTTGGTACGTTCTCT
TAACGCTTTGGCAGCATTTAAGCACTTGATGCATTGGTTTGCTGATTGTCAGTTACGTTTATTGACCTTGAAAGTGTCA
GTAAAGAAGGTTTACATTTTACGCATTTCCTAGTTGCTTCCACCTACGATGGACGCTGGGCAAAACGTCATTCTTTAAG
AACGATTGAAGCTGGAATCCGGCTCTTTTGACGGTCACTTCTCGAGTTGTCAGCCCTGTAGCAAAATTGTCGTGTCATT
TTCAGAACATCGTTCATGTCCATCTTCGCAGAAGGTCTTGTGATCCCCAGAATCTTCTTCCCTGTTAGGGCGTATGTAA
AGGTGAAATCAAGGAGTAACAAGGTCACGTGGGGCATGTCAATTATTTCCTTTTCATATTCCGTCACAGTCGTCAGTTA
TTATAGGTTCATGGACAGACTTTTTTTTTACCAACCTATGGCACAATTTTCCGGTCATGACACAATTTACCGTTGCACC
ACAAGTGTGGTAAAAGCCTGGGCGAGACGTCCGTCTCTGGGTAGGGCATGCTCTCGCCTGTGCATCCCTACCTTTCTGC
CAGGACTAAGCCTGGTACCACGAGATTTTAGAATACTTCGAAGTTTGTACATACACCTTCGGTATTGCCTTAAGTATTG
CACGTGGCTTGTACTACGCATCACCGCGCACAACTGCGTATTTATACGGAAAGTTCTGGCTTATTCAGAAGTGTGTCAA
TATCTTTAAATGGATGAGGCGAATGAGTTTGATCTATTTTTTACTGCTTTATACTCATAGAAGTAACTCTCGCTTTCTG
CATGTATTAGTGTTCTTATTGACTTTCTACAACTCCAACGACATATTTGCCATATTTTCCTTCCACGAAACAGGACATG
GCTATCAGGGCAATCATCCTAGACCCTATAAATTCCACTCTGGATAACCCTTCAGTTCTGGCCTAATACTATTCCGTCA
CAAGCCAGTTTTTCATATCTTTAGTGGAGATTCTTGGTAAAGTCGTAAACCAAAATGATGGTTTAGGAATGAAGGAAAA
CTGCTTTGTTGCGTTGTTCGTAGGTATTTTGTTTCATGCGTTTTGATTTACCAGCATTTTGGTTTTTGAAAGCATTAAA
GATCTTTTCCTTGATTTTCTTCCCCGTCGAGAGTGTGTTGGGAGGTATGTCAAATAATTTTGCTACATCTTTATTTGAT
TTCCCATTGTCCAACTCGACCAAAGCTTTATACTTTGTTTCCAGCGTTTTCTTATTGGCGTTTTGTCCCTTAGTCATTT
TTAATCAAGAAGCGAGAAAATTTAGAAAGGCAAACGTTTTAAAAAATAACATTCGAAAGACAATTTTTGAAATATAGAA
AAACATTCGAATTTATCAAAGCCCTATTTACACTCATTACAAACATTCGAATTAGTGAGAGAATCGTGCTGAAGGATCT
GAAGAACTGTTCGAATTATAAAAAGTTTCGAATTAGAGAAATTCGTATTGTAAAAAGTTTTTTTTTTTTAAAGAGTTTC
TTAAGAAAAGTTGACGATGAAATCAAATACAAATCAGAAATTTCAGTACTAAAATTGCCAAAGAAATGAGAAACTGTCG
GTACTTAGAGCCTTTCACTGGTTTATTTTTCAAACAAATAACGTTTAGCAGATTTTTTATTTTCGTGTGAAATGCCAAC
GACATATGATTCCTTTATTTGTGTATGTCAGTTTCAGTGCTGATGCCAACAGAATATACTTTTACTGTAGAACAGGCCT
TACACGTTGTCACATGATTTTCAACTAGTGGAATTTCCAGAAATTCAAGGATTCACGACTGTCAGAGAAATAAAAAACC
CTGGAGACGAAGTTGCAAGTTTAAAACTTTATAAGCTCTTTAAGACTATATGAAAATCTGGCCAGCGGTGATTTATTAA
CTAGCTATCGAGGAGCGACAAAAGAAATATATCTTTATTGAGAATATAAGAAAATAAATTTTAATTTTTTTACTAGTCA
AAACAATATATATATATATAGGTATGTATATACATGCGAATGAAAAATCCAAGAATGATTTATTTGCCTTGTAAATACT
TTTGCTTGACCTAAAGTTGATCGGCTTGTTCATTGCGCACTAGTGCAAGTGGAAACCGGCATAACAATGCTTTTGAGTT
AAAGTTATGAATAGTTAATGACTCTCCTTCTGGTTTTTCTTAGAATTGTTACAAAATGTTTAGGGAATCTTTCTAAGAT
GGAGATCTTTAAAGATAAATTTTAAACGTTGCGTGAACGTTTGTGTGAATGAAGGTTTAAAAATAAAAAAAATAAACAG
TATAAACTAGACGTACAAATATGTCTTCCGTGGTTTTTAAAGAAGAAGCAAATACTTCATACATTAAGAGGCTATGTCT
TCCTCTGGTTTTTTCGTTTCTGTTCATCTGTTTACTATCTTTCGTTGGTTATATGTACATGAGTTCAGAGAAGAAATTG
GAAGAGGGGCTTGAAACATTGCAGACCAAAGAAGATCACTTAAATGAATTGTTATCACAAGTATCGGATTCCGATCCAA
CCGATCAGAAAAAATTCCGCCTTTACGCCGAGCTGTTGTCGAACTACACGAAAATATTTCAACAGTTCAAAAAAGAAAC
AAGGAACCAAACTGTTGTTGCAAAGACTCTTGGGAAGGTATAACATCTCTATGTCAACAATGTCGTGTGATGGACATAC
AGAATAGCAAATACGACATATATTTATCTACTTTGTTTTAGCGGGTGATTGAATTTTGAGGACGGGCGAACCAGTAGAC
TTTCTTTACATGCTGGCAACTAGCATTCTTCAATATTATCGGTTAAAAAAGCTGCACATTTAACATGCTGCCAGTTTTG
CCATCATGGGCTCAAAAGCTAGACCATCCAAACTTTCTCCTGATAAATTTAAAGTGGTTTTTAACTTAAACTCCAAGTC
TATACTTTATCTAAACTTTTAGAATACGCTAACAGTCCATAAAATGTGGCAATGAACCTTTTTTGAATAAAAAATAATA
AATATAAATAATCTCTCTAATGAATAATATATTCTTCCATTTTATAAGGCATATTCCAGTTTTTCTCGATCACTGAATT
AGCTAAGGCTCATTTGAGAACAAAACAACAGAAGAGTACCAAGTATAGGCCAAAATAAAAGTGCATTGGTTTCGTTCCG
TTTCTTCGTAAAGTTCTTTCTCGAGATTGCTTTCAAACAGTTTGCTAATTCAAAAAGACGATAAACTGGAAAAAGCAAT
ATATATTTATTTATATATACTAAAGTTGACAAAAAAGATTAACGCACGACAGATCAGAATTGCTCTTCTTATATTTCTT
ACATCAATATTTGGCGCCATTTTAATGAGACTATTTCCTTTTGAACAGAGGGTCTCTATAAACAGATCCCATGTTCAAA
AATGGCGGGAAATTCCATGTAATTGAAATTTTTTTACCTAAATTTTTTTTATTATTCTGATCATTTTCCAAGTATATTC
TTCATTGTCAAGTGTACGTTAACGTTACTTTATCTAGTGTATTTTTTAACTTGATGACGTCGTTTCTGTTTTAGGACAA
AAAAACACTTACAAGAGATGTGACCATTATTAAATTAATTCTTTCACGTAGCTAACACCTGTCCATTACATAACAGCTG
CTAAAGTAGTTTATTATTCTAAAAAGACTAGTGCTTAGCCTGTACATTTCAACTGTCACAGTGATAAAACTATGACGTA
TTTGTTGTTTTTAGCTTAGAAATTTTGTGTGTGGTTTAGCATAATTGGCTTTAGTCGACAGACAGATTGCGGCCTTATT
AAAGAAAATTTTGAAGTTAAGTACATTAATCGTAGTCAGAATGTGGTCTATAATTGCATCTCAAAATCCATTTATTTTC
TATCACGATTTAGCAGAATTTCAAAAATTTCATTAAAGTGATGTGAATAAAACTAAACGTTTGGAGAATTGAGATATTA
TGTTGGACTGTATGTTTGAAATTTTGTTTTAGAAGCCATTTGCAGCTGTCCAGATGGTCGGTAGAAATTACCAAAAGCA
GCAATCACAGGAAGGTATAACATTGGTAAATTTAACCCTATTCAGTCCGGGCTATTTCGGGGCTCTAAGAAGCCGGGGG
ACTATCTAAGCCCCCCGCTCCCCTCCCAGGCCCGAATAGGGTTAAGAATAACTTTTTTTTAAAAAAAACTCACCCTTCA
CGATTATTTTCTTATATTAGATACTGCTATCTATAATTGGAAGACGACGTTACAAACTGGTAATATATCAAGTTTTCAA
GATTCTTACATTATCATAAAAACTCCTGGTTACTACTATGTCTACGCACAGGTAAGGCAAAACATAATTCTAAATATAA
AATACTGATTATCTACGCTATTACAGAATGTTTCAAATACTTTTAGATGTTCTTTTCCGGAAATAAGCACTTCCGCAAA
GACGTTCTGCATTTTTATGTCAGAAAAAATCGTCAGTCGAGAATAATAGTTGCAACCGTCCCTCGCAGTGCATGTCAAA
CGTACTGTACCAAATACATTGCGCGTATCGTCAAACTGACGAAAGATGATGACCTTTCAATAGCTACTGCAGATAGCGG
CATCAATTTTAGCATGTCTCCCGATAAAGCTCAATTCGGAGCATACTTATTGATGAAAGGGTAAAATGTTCATCGAAAC
AATAATTTCATGCAGCAGGCTAGCTCGGTCTTGTTTTCTAAACGATACCAAATTTATACAATCACCCCACCAATAGATA
TTAAACAGCTGTTAAAGCTATTAAACCATTGCTGAAGAATTAGCCTGCGCGCTGAATATTAAACGATAGATTAGATAGT
ATAAATAAAATAACTACCACATAATTTTGCGCATGATTTTGTCTAAACTGTTAAAGTGGGCGGGATGCAAAAGAAGCAA
TCGTTTATATCAAAATCAGTGTTTTCACGTACAAGTAGAGGGAAGTAGTAGTAGCTATTAGATAACAATAAGGTAGAAT
GAAATATTTTAGACACACAAGTTTTAGCATGTATTTGTGGTACGAGAAAATGTTTGTAACAAGACAACAATTTTTAAAA
AAAAGATTTTTATTGTACTTCTTCACTTGTCACATTCAATCAGAAATACTTCCTTCCATAACCATTCCAGACCCTATCA
TTCGCATTACCAAAAGAAAAAGCTGCGAAGTAAACTGTTCAAATATGTCGGATCACATATCATTTAAAGTCAATGTTCC
TAAATTGAATGCTTCCGTTTTTTTACGTGCATGATGAGAAAGCTAATGTTTTGAAATTGTGTGGAAAACAGCAGAGTGG
ACCTTGTACCGAGAGACGGTGCTACTATGCAGCGAAATCATGATTTATTACTTTTACCATAAATCCATTTCAAAGCTAT
CACCCTAGGTAACCTTATTGTATGGTTAAGCCTAACTAATGAGGGGGGGGGGGTTTGTAGTTGTCCTTAAATTTGTAGT
TAGGGCGGGTGTTGTATATTGAAGTAGTTGGATTTTCATTTTGAGGTCAGGAAGAAGTTTGCAAAAACTGGCGTCAGAG
ATAGCTTTTATTTTTTCCAATGAAACATTTTTATCCGACCATCGTGTTAAGTAGCCATGCTTAATATCTTTCATTTCCC
AATTTTATTATTTTTATAAATTATTTTGAATCTTTATAACTATGGGAGTTGATAGTTTGTCAATAAATTTTGATAAAAT
TTTGTCCACGTGACAAATGGTTTGGAGTTACGAAATAAATCATCGTGCCATGGCAGGAATAAGAAACTAATTGAGATAC
AAATCCAAAATACGTAAACCATTTGCTGACGTACAATCTTTATAATCAAAGAGTAAAGTTACGCTTAGTATATTTAAAA
CCTGGACCTAGACGTTTACAAAAAATTCTTATCTTTGTCAATACTACAGAAACGAGAACAAATTTATTTTTATCTCAAT
ACTTATTAAAGCAAGGAAATTGGCAATGTGAAGTAACACGTACTCAACAACTTGTGGTTCAAGTAGTCCGGACAACACT
GTAAATAAACGTATATACAGTATACTCTCGTGAAGTGGGAAACTTAAGGGACGGAGGAAAAATGTGCTACTTAGCGGGC
GTCCTAAAGCGAATTTACTTAAAAGTATGATTTTCATCAGTAGCTCAATATTTCCCAGTTATTGACAGATTTCTCGAGA
GACTTAGAGAGATCTTAGAGGGATTCGTAGCTAAATTCACAATTACAGTATGGTGCTAAGTAATTGTGTTTAATTTTTC
TCTTTCTATATCTCAGCTGCGACATGACTGCACTTTCACGAAAAGAATTCAGGAAAAGTTTGTTTTGTTTACAAAGTTT
TTCTCTCGAATCATTGCAATGTCTTTACTCTCAGAAAAATATAAAATCATTTCATTGAATGTCCCAACTTAAGGAAAGT
TTTTGCTCCAAGGGACGGACAAAAAATGTACTACTTAAAAGTTTTTATTTAGATGTTTACATTAAAATAAAGTCGATGA
TTCGAATATAATGACTTCGAAAAAGTTCAATAAGCCAAGTAAATCAACATTTCATCTGTTTTCAAAAAGAGTTTAGGTT
TAGCTAGCTTTAGTAGATGGAACCAGGGCTAACTACACAACTTTTAATACGGGACAAGTCAGCACTAAAAGGTGATCAA
GCTAGCCAGCATACTTTTCCAGCTTTTACGCAGCTAACTAGCTAACAATGTAGTATAATTCCTACCTGATAAAAAATAA
ATGCATTAACCAAAAAATTATTAAGTTCTGTTAGCTAGCTACTATAAACTAGCACGGAATTTTCTGGCCGTACAAAGAA
TACACCTTATTCGCGAGTGTGTCGTGAGAATCAGCTTATTGTGTTCAGATTGATGATTGGATTTGTTAACAATAAAACG
AGTCATTCTCTTTCGCTTTTCAGAGAAGGGAAATTTCCCTTAATTAATTGTCTGGATATCAATAACTTAGCAGCGGTCT
GTCTCTCTGCTTTCTCCATCTCCTCTCTATTGTCCATCAAGCAATTTTGAAGATTTCTCACCGCGTGGCGTTAGCGTGA
AACAAAAATTAGTTTTATTTATCTAAATTAGGGGTGTTTGAATTATACTTAGAAAATCAAACATACGTCAATCGAAAAA
AACAAGATCGTATAACGAGTGATGTTTTAGTGTTTTTTTAAATAATTATTGTTTAAATGTATTTTGCCGATTTCTTGGG
CATGCGTCTTCATTTTTTTTTATACATTCTCATACATAAACTGAGAAACATTTTCCACCATATTCAATATTTTCTACCA
CCGTTTACACTGCTAAATTTCCAACCTCCTCAACCACCGTTAATCAACTCAAATCCTCCGTCCCCTGCCTAAATTTTGT
ACGATCAAGATTCGTCATCTTTTTTATCCATGGTACAGCGATTAGAATACACATTACGAATGTTTTTTCGACCGCGTGA
ATGGTGGGTGTGAAAATGAATTTATTTCTTGACAGTAATTTAACTGAAAATGACAAAGAGGTAAAGGGCGTTGTGCGAA
TTAAGAGTTTACTAGTCGTTAGCCCGTGGAAAAATCCATGGGTTCGCCCGTCCTTTTTATACCGCATTGCGCGCGTCTT
GCTACCTGCGCAACTAAGCTACCATTTTGCGTGACAGAAAGACGGACAGACGTATACGGGTATTATAATATGGATGTGA
TTAAACCGTCGTTGTCGGGATATAAATTTGTCTGGATCTGTTGTGATGACAATCCAATGCTCTCCTCCGTGACTTTAGT
ACATGTGATGTTTGAGACAGATAAATGGATAGTTCTTTTTTTTAATGTTATTGCGATATGAACCTCAACTTACTTTGGA
TATAGGACTGTGATCACCGCACGATAAAATGCTTAAGATTCTTATCTTTTTGTTCTCTTTACGGGAGATATGAGCTACT
AAAGGATGATTATGTGAACGGATCTCCTGTCGAGTTGAGAAAAAAATAAACACGGTTGTATAGTTTTATAAAGAAAAAA
AATTTTGTAAAAAAATATAATTTATTTAAATTAAACTCTGCCTTACGCTTGGTAATCTAATTATTGCATGAAGGGGAGA
GGGAGAGACAACACCAAATTCCGAATCGTTTCAATTTATAGTCCTCCCACATGTCTCTTATTAAAAAAATCGTAAATCC
ACCTACCCCTTTTTATTACTCCTCTTTATCAATGTAAAAGTATTTAGAAAACAAATAACCCTCCCCAAATAGTGCTACA
GATCTCGGAATAACATCCATCTACCTCAATTTATTAGCATCCCAACTATCATCGATTTAAAGAAAGGACTTCTTTGATA
TAATATCTACTTAATTGTCAAAAACTCTTTCCTTTTATCATTTTATAGCCTCATCAAAATAGCACGGCCTAAAAACAAG
TACTTTCCATAAATCACAAAAACAAATCTATTGAAAGAAATTGATGTGCTTATGCATGTAAATATGTGTAAACAAAACA
GACTGGAGTCTGGTAATGCAGTTATGAAAAAGATTCTAATAGCTATATTATTTGTACGGTTTCTTTGAATTTACAAAGG
CGTCTTAAGTTGTTGTTTTAGACATTATGTGGTTTATAGAATAAACACATGTTAACAGACATGTTTTTGTTACAATCAT
GTGCCAACGCTTGTGTTACACGAAGACAACGTTTTACTTTTACTCATTTTATGTATATGAAACCAGTCAAGATAAATGA
TCGTGTTACATACTATACCCGAAGACTAACAAAATAACATTATCACATTTGAGAATCAAATTATTTCCATTGTACGGCA
GTTTGATCTAAATGAATTGACGTAGGATCATTATTCTGTGCACCCTAAACAGACACCCTGGTGGGCACAATCCACCCAG
ACATCTTTAACCCAATTTTATCTATTCCTCAATTTTTAAAGTTGTTGTTGTTCAGTATGAAAGCAAAAGCCTGCATTTT
TGAGTCGTGGACGGGATGCAGGAGATGTTGGGGGAGTTATGGAAAGTTCAGCACTGTTTAAGTAACTGAATAAAGTTTA
TTTTTAGTTTAGTTTAAAATCAGGTATAGGTAGCTAGCTAAAAGTATTGCCTTTTTGTTTATATTTTTCCAGCGCCTTT
GCTGAGAATATAACGGTCACATGAATAAGACAAATATTTTCTCGTGAGATAATTGAGTTCAATCCATATCAGATGAAAT
TTGCTTCCAGAGAAAAAGAACAATGTTGGAAAAAGACATCTTCACTATTCAACAACATCGATAACCGTAGAGTAGATGG
AAATATCACATTGACAAGCGTTTGCCAAATTATTTGAAAGAATATGACAAGAAAATTGTTGACAAATATAGTAACAGTC
AGCACTTCATTGAAAGAGCGGAATTTTAGTCAACGACCATTGGGTTAGCGCCCCACTGTTGTGCCGACTAAGCTATCGT
TCCGATTCTAAGACGAGTTTGCAATGCCTGATCTCTCACTACAGTTGGTGGTTGGAGCCTACGAGGACAAGCCTTTTAT
TCCACCAGTCACGGCCCCCTACCAAGCCGCGTGTTTCGATACGTTAAAGTAACTTCTATCTGTCACAAATCGAGAAATC
GAAATAACCTTCTTTTACTTGGACCAGAGTAATTAAAAACCGCTTGTGAAATGATTCTTGCAAATTTCATAAAAATCCC
ATATTTTCTTGAGAGCGTTATTTTTTCAATTTCAACATGGCGTGACGCAGCAGAGAGGAACGTAAAATACGCGTACGAT
TGTTGACAAGTATGAGATTTTAAAATACCTCGAGAAAGACGAAAGCTTTCCAATGCATTTTATTTTTTTTGCCAAGAAT
CTTTAATAAAAACTTAATAAGTCGTACTTTTTAAAAAATTCCCAGCTATCAAGACTTCGGATAGTTCAAAAGTCTAACT
TTTCGAGTTTGTTCGCAGACAGACAACGAGTAACGACATGACAATTATTTTGTCATATTAGCTGTAAGTTCGCGGAAAA
ATCCAATCCATTTTCCCCGTACCCACTCCCGACTACAAAAAAACGACCATTATATCATATAGAATGGGAAATCCCCTGA
AGGTATATATTTCCCGCGTCAACATTTCCTGCATTATGACCTAAAGTAGTTGAATGGCTATCCGAAATGAATCTATTAA
CTGCCATTTTAAACAGCAAAAATAAGCCTATTTATATGGATATTAGTCGTTAGCTCGTGCAAGTATCCACGTGTTTGTG
TCTAACAATGTCCTACATATTTCCTACATCGATATTTTTAGCATTCTTGTCCTCATGTTAGCACGGAGTAATAAAATTA
CTTTGCATGGTGTCCGGAGTATAGTAGCGGTGCAACCATTTTGCGCAGAGAGAGAGACAAGGCTATTAAGATACAGGTT
AGTTTTTAACCCGCATGTGTTTTAAATTCCACGAAGTTCCGCCAAATCTCAACAAAATGATAAAAATATGTTGTATTTT
CTATTTGGTGTGGCGAAGTACAACTTTTTTCTTGCGCGCACACACACAACAAACAGAATTTGGGGTGGTGTACTTACCA
TATCACAAGAAGTCAAAATTTGCCGAAATATTCCGAAGCTTTCCTTCGTCATGTAACTCTGTTATACACTCGCATTCTG
ATTAATCAACTTTTGCTTACTTTTATAGGCCTTACGTTTTGAGGGTGGGCTTTCCCTTAGTGAATCGTCAGATTTAAAA
CGACATCTCAATTTCATATCGTCAATTTATATTTCCTTATATTAACATTTTATCATTCAAGCAATATATATGTAAAAAA
CACATAATATGTAAAGAAAACAACAAAATTAAAATAAGCATAATTTTTACAGATTTTACAATACACTTACTTTGTTATT
CCTTGTTTTCAACAAAAAAAACATCAGCTCATTACTCGTATATGTGAAAAAAATATTCTCTATGCTTGCTTCTCAAAAA
ATCACAACAAAAAACAAGAAACGTCAGCTCATTATTCATATGGGCAATCGTCGTTTATTAGCAGCCGTATATTTCCAGT
CGCAAGCACGCATAATTTTGCCACTCTTGTGGGTATATTCGAATGTAACGCGCCTCGAATACATTTTTAAACTTGTACT
TTCTGATTGTATTACCGTCCCAATTTCCGTCAAAAACCTAAAAGAAACAGTTACATCGAAGTGATTAACGTGGAGTTTA
TTGATTTTACTTTTGCGGTCATAAAATCATGACGTCATTACTGACAAGCGTAAACTAAAGCAGTATAAAAATGGCGGAC
GAGAAGTGCTCTCTGCCGCTAACAGTATTTCCATTCTTACAGTAAGTTTGCATATTTCAAATTTATATTTCAGGCTAGA
ACACTATAATGTTAACAAAACAAAAGCAAAACATAATTACAGCTCCTGCATACCTGTGCTATCGCTTGGTTGGCGTATT
CCGAATGGAAAATCCATGATGTCCCTGTTTTAGAGTATGCCAGTTTAAAGCTCTTCACAAAACTTAGTGGATTTGTGTT
TGTTCCTAAAGTAATGAAACATTGTTCATTCGAAGGAATAATCAAAATTTTGAGCACAAAAGAAAAAGGTGTGTAAATA
AGAGAAGAAATTATTACATGAAAGATACAAGATAAAAGTGCTGTATATACCTTGAATATCGAACTCGGATATTTCTTTC
ACAGATCTTAAGTCTAAGTTTAAAAACGGTTTTTTGTCCTGGAGTCCAGCGCACCATCCATTCCCACCACCAATGCGAG
CTCTGTGTGCCTGGAAATTTCTAAAAAAGGTAAAAATATATTATGCGCATTTGTATCGCCTTTGAAAATAACATAAAGG
CCATGATTTAATATCAAGATAACGCAATAGTTTTTACATCTCCTCCTTCAAATTGAAGTAATTACTTACGGAAGTTGTG
AAGAGGCGTAACTGGGTGAACCACGTACTACAGGCTTTGCTACACATTCTAAGAAGTAAGAATCTATTGTTATAGTCTT
TTTACGCAGGGCAGTTTTAAAAATAGTGTTAAAATAGTATATATGTAAAATAAATTATAAAACTGAACAAGTTTTACTT
TCAGTAGCGACTTCGCATTTTTTCACCTTTCTCTTAGTAGTCACAGTGCATTGTCCGCAACTTTTTCGGCATCCTTTTT
TCATGACTGCTGTTGTACACTGTTGAGGTACTTTCGCCCATCTTTCGCAGTCAATTCTTTTGTCTTGACACGCTAAATA
TAAAATTACACATTTCGTTTATTAATAATGTTTCACATATACTTTCTCCTTACAGTTATTTCAAATTTTCTTTTAAATT
GTATTTTAATAGCTTTAATATAAACCTTTCAGAAATTCCCTTGTACGTGGGATGAATGAAGTGTCCAATAGTGTCTAGG
CTGGTTGTTTTGGAATTTTTAATATTATTATTCTTGCATTGAACACACCTATTGCTCTAATTGTAATAAAGGTGAAGAA
TAAATAAACATGAAACCTCGTCACATTGGGACAGTGTACATATTTCCAGATTTTTTTCCTTCCTTTAGTAAAACACACA
TTGTGATATTTTTAGTAATATCAGAGAAGATGTTTCAATAAATTATGGATACTCTTTAAATCATTTGGTCATTGTATTT
CACAAGGATATGTACTGCCCATGATGATGCCAGCAATTCTTAAATTTATCAGTGAGCTTGGAAGAAGTAAGGTAGCTCG
TTGAAAAATCGGGTATGCCAACTGAAATCCGGAAAAGATTGGCAGCGCTTTTCTTATCTTCAACAGGATTAAAAAATTA
TAACAACGAAACTAAAATGAACTTACAACTGCATGAAGAGCAACAATTGGGCATCATATAATCTGGACTTTTGGTGCAT
TCACCGTTCTTAAACCAATTTTGGCACAAAACATGTTTATCAACACAACTAGCTTTGTCTGTTATCACTGTTTGCCAGT
ATGTGATGCATTTTGCACAGTCGTATCCTAAAAGACGAGAATATTTGATAAAGTCATTTTTTTAAAGAGCTTACTCTTT
CTCACCATATTTATACAAACTATTTTCTGCATTTCCCAAACTTTTGCTATCCAGCAAGTTAAGGTCAATCATCACTTTA
GAAAGTGATTCTTATTTTTAGGTTTACAGGCCTGTGAATATAAGAACAAGGTTAAAATATTGTTATTTAATCCATACTG
TCTCTTAAAGGCTACCAAAATTATTTCAATGGTATCTCGCTATATGTTGACAAATTTCTATAAACAAGGGAAGTTGAGT
AAGCATACATTATTTTTTATATACAACATAAGGATAGTTAATTTGTTTTATCTATCTCAAATATCTATCTATCTCAAAT
ATCTCGTACTTATCGCTTTCCCATAAACACGTACCTTTCATCAACACCACCAATATAGAAGCAAATGCAAGAGATCGAA
GTCTCATTTTCTTAAACTAAAATTGCTAACCTCCAAAGTTGATGTTGAAATTAAGCCAGACTGTCATTAAGCTTTTCAA
ATTAAAACTACTTCACTTGTCAAAACCATTTTATCGGATTTATATTGTTTTTTTAACAGTGTACTTTTGTTTGTTTTTC
ACCGCGGGTATCTTACAATTCAAAACTTTATTTTAAGTAGATACAAAAACATCGAAAAGAAAAATATTAAGAAAGAAAA
CTGTGACTATTTTCCTAAAAGTAGAAATATTTTCTACTGACGTTGACTAAGACGTGCAATATTTTGAATTTTATTCATT
ATCTATCTTTCAACTCCTCACTAAAAATTTAATTATGGTCAAACGTTTTCAAAATCGTATTGCAATTAAATAACACGCT
GGAACAGTTAATTTACATTGATCTTTGTTTAAAAACGAGGCTCGTGTGATAAAATAAGTAACCGTAGAAATAATGCCAA
TAAAAGAGAACTTTCTGAAGTTTTAATAAGTTAAATTTAGATATATGCTAATTTAGCTGTACTGAATTCAAAAATGAGA
GAAAAGTTCATGAACCAAAAGTTTCTAAAATATAAAAATTCAAAAGGTGTCCATTGACGTTCTTTTAGGTCACGCATGA
CAAATCTTTCTAAGTGGGCATTCATATTAATCCGAAATCAAATATAAATAATACTATATTGATGAAACTTGACACAAAT
TTTAACTCGTACTTTACATTGTGTCGTTAGATTTGCTTGCGTCATCAGAAATAAAAATCTTTTCTAAACTTATTTTCGG
GTCAATATAACAATATTTATATTTTATATTATAAACAAATAATTATTTTTAAATCTTGTTAATAAATAATAAATGTGCC
GTCCAATTTTCTTATTTTTTCCTTTTATGGCATTTCTTTGTGTTTTTTCATAGCCTTTACCGAATTCGCTTTATTTGTA
AGGGTGTACAGAAGAACTAAAATGCGTTTTTTATTATAACTGAAAGCGTAATAAAGAGTTAATGTTGTTTATCTGCATG
TGTTTTTGCCTACATTTTTTCCCACCTTCAAAAGCTGTGAAATCCGTCGTATATATTTCTTGTCAACTCATCAAGTACT
CTTCCGCTAAGTAACTTGAGATGGTGATAGAACAGCGCACCATGCAACCAATCTTTTAATACAATTTTTTTCCTTTTAT
TTTCATACAAATAATTCCTAATTTCAAATTCAGTCATGGCGCGACGGAGATTTTAAAACAAACTGGTAATTCAGATAAA
CGCAGGGAAAGACAACTCCTTAAATAGTTAAAAAACTTACAGCGATAACGTTGGAACAAAGCAATGCAGTACATACTTC
TTTTGTGGAAGATTGTTCTTCTTTCTTTTGCCACATATTTCTCAGTTCCTAGTAATAATTTAAAATGTGACCTGAACCG
TGGTGACGTTAAAATGTTGGTAAATACAGTTTTAGGTACAAATTGGCCCATTACTTAAAAAGGAAGAAATTGACAAAAT
TAACACCAATTTTTTCCCTTACATTTTTTGTTAGGGGGTAAATATGTTGAGATTAATTTAGACCAAAATGATTTTAATT
ATTTAAAGCTAGTCCAAACTAGCCTTTATTGTTTGTCGGGATATATGACCCTACGTTGTACGCTCTACACATAAAGGTA
ATGAGTTAGCAAATCTCTAAAAAGAATGGTGCTTATGAATGGGCTGATGTCGAAAACATGCAATGATATAAATCAGTTT
AAGCAGACTTTTAAGCTCTAAATGATGTCAAGAGAAGGTTAACAAATTTCGGAAGAGAGATTTGTTCATAGACTTAGTA
AATTTATTAACTTAGTAAAGCCATTGCCTGGCATTCATAATTTCAAGGATAAATAAAGAAGGGGTTAGTGACGTCAGTT
ACTTCATTCCTGCGCATATTACTCGGGAACAGACTGAAACCAACAACTGTAAAAATCAAGTAGTTACGGGAAGTAAATA
ATTTTAAAAAATGTTTTGCATAAGATCGGAGTTGTTACCGACGTGATTTATATGATTGTCACAGAAGATAATTAAAAAG
ATTAGCTAGAGTAGGGGAGGAATTAAAGTACAGTTGCACTCTTCTACGGTCAAAGCCCCATTAAAAAACGCTGCTTTTA
GACCCCCTAAAAAATCTGTGACGTCACAGATTTCATCATGCCTCAAATGAGTAAACAAGTCACGTGACATCATGACGGC
ACTCGACAAAACTGCTGACATCAACAAACGCGCATGCGCAAATCTGTTTGAATAGAAAGGGAAATTACCTACTCAAATT
GCGACCGCTGTTAGTTAAAGTCTGAATGTACTTATAATAAAGAGAAATGAATTGGTTCAAGAATGCAATTAGTAAATTA
TATAGCGCTGTCTCAGCGCCAGTAGCAGCAACTCGCGATGCTCTTGCGGGTCGACTACAGAGCGTGCGAGACACTGTCA
CTTCTTATTATAACAGGGCGATGGAGCAAATTGCTGGAAGGCCAACGCTGCACGATGAAATCGAGAGAGAAGCGCAAGA
GGACTTTTACGATGCTGGAGACATACAAGACGAATACAGTGGAGTCGAAGACATCAAGCACATGTTCCCACAAGAGAAA
AACCGATCCGAAGGCGTCGAAGACATTCAGCACATTTTTGACGAAAATGACACACAGATGTTGGAAGACGGAAATCGTG
TCAAGACATGGCGGTTCAACAAGAATCTTAATCAGCCACTGGCGGAGGCCATAATGCGAAAAGTTACGCCCTACATAGA
CATGAGAGTCAAGGTAGTCTACAGTTTTGCTTGCACCATCTACGAAGCAGGAGGTGGCACGGCTCCGTATCACAAGACC
AAGGGAAGCGAAGGATCGCTTACGAGCCTAGCTGACATCGAGGCCTTTGTTGAAAAATGCGAAATGCAGCGATTAGATC
TAGGAGATAACGAGTTTTGGGGGAAGGCGTACTTGCCACCAGAAAGAACAATCGAGACCCCAGGATCGTACGAAGGGAA
AATAGTCTTCCAGCATGTGCAGATCAAGATCATCTCCACAAGGGAGCCCCTGTTAGGCTGTGGACCATTGCCAGACTGG
TTGCGAAAAAAGAGGTGCATCTACAGTTTTGACAAAGAAGATGAAAGAACCGACAAATTGTGTTTTTGGCGATGCCTAG
CCGTTCACTACCGGGGAGAGCGAAAGCAGCGTGAAAAGCATATCACGCAAGAAGCTCTCGCACTAGCACGCAAGTACTA
CGAGAATACCCAACTAAAGAGGGAAGATGTACGTGCTACGAAGCTCGTTGACTTTGAGGGCATAGCGAAGCGCTTCAAA
ATTAACATCAGAATCTTTGAACCCAAGACCGACTCTGAAAAGGCACCCTGGAGACTCGTGTACGGTCAGAATCAATACA
AAAGAGATTTAGACACGATCAACCTCGGCATGTTGAATGGACACTGTTTTTACATTAAAAAGATAGATGTTTTAACGCA
ACACTGGAAGTGCATGGTCTGCAAACAGCGATTCACGCAAGTCTGTCATCTCGCAAGGCACACAAAGAAAGAGTGCGAG
GGAAAAAAGCCGACTATCATCTGTAAAGGCAAGAAGGTCAAGTGCATGCCTAGCAAGTCAGAGAAGGTCTTTTACGGTG
AGGGCTTCAGCTACGCTGCTTCTCAGTGGATAGAATACATGTCGAGGGAAACTGGAAGGCACATACATCACGCGCTGTG
TGGGCATGGAGGAGAGCGTGTGATACGAAATACAAGGTAGACGGATATGAGCCAGAGACTGAGACAGTCTATGAGTACC
ACGGTTGCAAGTGGCACGGATGCCCCTGCCAAGGAACAAACACGAACAAAAATCGATATATTGCCACCAAGTCAAAGGA
GGAAGGCATCCGAAAACTTGGCCACAACCTCGTGACAGTGTGGGAGTGTGAGAGCCCACCCAGAGCCAAGAGGTACTTT
AAGAAAGAATTTAGACCCTACCCTCACTACATCGTGTTTGATTTCGAGGCCCTCCTAACAACTTTACACCAGCGGCAAA
CAGCAGACCTGACGTATATATCGGAGCATGTGCCGGTCAGCGTCGCTATTCACGATAGTCTGAGCAGATATCCAACGTT
CTTGGAGCACCTGAAGCACTTGAAAAGCAAGATGATCTTCTACGATAGCGAGATCGCCAAAACAGAAGCCAAGGTGAAA
AGGCTTGAAACGAAGAAAGCTACACCTGGAGTATCAGAGGAACAGCAAACTATCTGGAACGAAGACATTGCAAAGGCTA
GGGAAGATCTAGAACGACTCCAAGATCAAAAGGAAGCAGTACGAGAAGCACACGGTTTACTATCATCTGACATTCAGAG
CCAACTGAACGCAATTAAGGAAACGCTGATGAAAATCGCAGAAGGCGATAAATCTCTGGCTGAAAAGCTTAGAATCTTG
TTCAAGGAGCAAGGGATTACTATTGCGAGCATCGTGGCGGCTGTTGGTCTAATGATTTCCACCATCGTGCTCGCAGTTA
CTGGTGGTGGAGGTGCTGCAGCTGGAGGAAATGCCGCAGGGAAGGGTTTTTTCCAAAAACAGCTGGAAATACTTGAAAA
ATTTTTGAAATACCTGGCAGGTAAGGCAGGTGCGGCGCTACCAGGGATTATTGGCACGGTTGTCTCGTTCTATTTCAGA
GTGGCTGCAAAAGTTGTTAAATACGCAGCCAAACACCTCTACATGACAATCGCTGCTGCCGTCGCTTTTGTTGTGGCCT
ACGTTGGGAAGGGTGGCAGCGCGGAACATAGTTCCAAAAAATCGTAGATCGCGAAGCTTGAGTCTAATGTTTTGATCAA
AAAATTAGATCGCCTTGCGGCTCAGCATGAGCACCTATTTTTTAAGCCAGATGTATACTAGGATCAATCCTACCCCCAC
CGTGATAAGGGTGGCCTTGGTGTCCTCGTGAGGGTTTCCATCTCCTAGACCTTATTGAGGTATCGGTGGCATCTCCTCA
GACCCCAGGCCTGTATGGGCACCACCCCTCGATATTTCTTGCCCCGGTGACCTGACTCGTTTTAAACCCCGAGGCTGTG
TGGTAATGGGCTTGTTGTTTAGGTCTAGCCTTATTCCAATCATCGCACTCGCCGGCGCGATCAAGATGTTGTTGTTATA
CCCCACAATTTTACCAATACGCAGGTTCATATCGGATGGTAGCATGTACACGTGGTGCATCACGGCAAAATTCACTGGG
GTCCTGGCATATTGAAGCACCTTTTGAAACTCGGTGATATCGTGGCCTACGTTCTCCTCATGTTGTACCATGGCTTCGA
ATTTCTGTAGTAGTATCTGTCTCGCCGTAAATTGTCAGCATCCGAACCTATAAGGGATGCCTTGGCATCAGCTTGGGAC
CCTAGTAGTAAAATCACGTAAACACGAATACTCTCGCTAAGCTTCCACAGACCTTGCGATGTCAGGCCTTGGCTCGTAG
GCATGATAAACTTGGCCCAATCACCATCTACTTGCGGCCACCATCTACCATTTGTGAGCGAGGACATGAGAGCCTTAAA
CTTGTATTGGGCATTGGGGTCGGCACCATATTCGCGACAAATCTGGGCATATCCAGATGTAGAGTAGGGGTTCTCGTAT
TGAGAAAAGCCGTCATCGTATGGCATGGGTACCTTCATTCTCGCTCGGATACGCCGCATGTGGTAATAGACGTGAAATT
TAAAGATACTGTTGATGAGAGGCACGGAGCCATTCAAGTGTTTGGCGGATATACCCAGGGCGGTGCTAGCGCAATGACA
AGCGAAATTAACTTGTATATTCCAGTAGCCAAGGGCTTGACCGGTCCAGTTTACACTTACGGGGTCGTTCAACAGGTTA
GTGGGGACTTTTATGGGGTATTTCGTGAACATCGAGAAGGTCACGGGAATGTGCGATTCTGTAGAAACGTAGAGGTCTT
GATGCTCTAGATTAATTACACCGAGAGGCCATTCACCTCTATTGGACTTGTATTTTGCCTTGTGGTTATAGCTATAAAT
GTTCATGTTTCTTTAAAGAAACATGAGACAGCTGTATGTCACAGATATAGAGAAGCCTACGATTTTTGAAGATTACCTA
GGGCAGGACACGAGAATTGCCCTGAAATCGATAAGTATTCGACCTACGTGGCTGAACCTCTACAGTAACAACGATTTTG
CAATACGCAAAGTAGGACCTGATCAGACTGTTACCCGAATTGAAATTATGAACGGTCTATACAAGATCGAGGATATCGC
GGCCATCGTCAACAGTCAAGCACAGGACAAGATTAAGCTGTTTGTCCTGAAAAATGGACTCTGCAGACTTAGGGTTAGT
GACGGGTATACTGTGGTAATCCATCGAAAACTGCAGGAGCTTATGGGGCTACCCTACGACCCTGCAAAAAAGTATTTTA
CCAAAGGCGACTATGACAGCTACTACAAAACTGACGTATACCAAAGATTGAGACTCGTTTGCTCTCAGCTGGATGAAGA
CGATTGCCTAATGGATGGGAAGAAATCATTCTTGCTTTGCTTCCCACCAAAGAGTTAAACGCATGGGGGGATATGCTTA
CATGGAATTTTGACACTCCAATCTACCTTCCTTTGAAAGGCTCAACAGACAGACTGGAGTTCATGCTGACGGACGAGCA
TCATCATGAAAAAAATGTTTCGTTCGTCGGAATTACGATGCATTTACTCATAGAATAAATGGCTGATACAATGAAGCTT
TACCCAACTTTGCCGCCAAGTGCGCCTGAGCATGAGCCTGATCGCCTGGCGGCTCCGCAGGAGCAAGAAAGTCAGGTAT
ACAGACTAAAAAAGATCGAAGAAATCGAGCAGTACCTGCGTGCTGAGATCAAGGAGAGAGAAAAACTCGCCAAAAAGTT
CAAGCTTTGAGGGATGGGGCTTCGCTATGCTGATCATGGCATGATTGCTGTTACTGTCATCACCTCCTCAGCAGGTATT
GCCACGCTTGCAACCGGATTTGGAGCCCCCATAACAATTGGTCTTGAAGCCGCGGCTCTTGCAGTGGACATGGGCCAAG
TAGGTCTCAAGAATGCCTCAAAGCGACTAGAGCACAAGGTGCACAAGCACGAATGCATCAAACTCCTGGCAGAGTCGAA
GCTAGACACTGTATACGATAAGATTTCCAGAGCGATCCAAGATGGTACAATTTCAGACTACGAGTTTACATGGATCATG
CAGGAAAAACAGCGCTATATGGTGCTCAAGGAGCAGATCCGACAACGAACGAAAAAAGCTGTGAAATCCATCAACGATA
ATGAACGCGCAGAGTTGCTAGCACAAGGCAGGCAAGAAGCTAAAGATGAAATTTTTAAAAAACTGCAATCTGCGCAGTA
TGCCAGCGCTACTTAGAGTCTCCACCTGCTTACAAAGTCTAATATGTTGACCAACATATTAGATTACCTAAGCACTTCT
CCCGTATCTTGATCTATGAGCAAGTCGCCATCATGTACGACATGTCGCTGAGCGAGATCCCTCAAATATTGAGCTAGAT
TTTTCTGCCATGCAATTTTAACACAAGGCTCGCAGTACGGTCCGCCCGTTTGTGTCGACGCATCCTTATACTTGACTTT
CCGTATGGCTTCAACAAGGTCTGCTCGCTTCAACAAAGAGTACCCTTTGAGACCTAAGGCCTTAGCTTCTTGTCGCAGT
TTGTCCATTTGTTTATGCGAACAGCGCCAGGCTTTCGTTATTTTTGTGACTGTCTCCAGTCACAAAAGATTACTTTTTA
GTCTTCCACTTCCACAAGGTCGTAATCATAGTAAAATTGACCATGATTCTTCGTAGATTGTTTCTTTCCCAGTGATTTG
ATGAACATCTGACCTGTTCGACCTATCAAAGCTTCTCTCAGCACACTCGTTGCCCATGCTCGAAATCGTTCACCATCGC
AATCGATCAATGTGATGACAGTTGCATCACCTTTTTTGGTCTTGATCTCTTCAACATACTCAATTTTGAATATGATTCC
AGTGGGAACATCACGCCACTTCATAATGCTCTCGTGTTTTGATTTCAAGGCATCAAATTGTTCTGCAGATAGGAAAGGC
ATCTCTTTATTATAGATTTTTACACCTCAACCAGGATCAAAATACTGGACATTACTTCCATAATTTAGATATCTCGCGC
TTTTCTTCCTCATCTACACACCAATTCCAAAATCGATCCGGATGCCACGCCACTGGCAGTACCTAATTCCATAGTTTTG
CATACAAATTACGCTTGTGATGATGCCGCAGCAATTCATCATGAATGACATCAAAACCACGCAGCAATACAACAATCTC
GATGTGACCATTTTCAGCTGCACTTTCTAGAGCCCAATCAAAGTATGTCGCACCCCACTCTTTGCACAGCTTAACAATC
TCGATGTGACCATTTTCAGCTGCAAGGTTCATGGCCCAATCAAAATCTGTCGCACCCCACTCTTTGCACAGTTTAACAA
TCTCGATGTGACCATTTTCAGCTGCACTTTCTAGAGCCCCATTAAACTCTGTCGCACCCCACTCTTTGCACAGTTTAAG
AATCTCAATGTGACTATTTTCAGCTGCAAGGTTCATGGCCCAATTAAAGTCTGTCGCACCCCACTCTTTGCACAGTTTA
ACAATCTCGATGTGACCATTTTCAGCTGCACTTTCTAGAGCCCAATCAAAGTCTGTCGCACCCCATTCTTTGGACAGTT
TAACAATCTCGATGTGACCATTGAGAGCTGCAAGTCCCATGGACAAATCAAAATCCGTCGCACCCCACTCTTTCCACAG
CTTAACAATCTCGATGTGACCATTTTCAGCTGCAAGTCCCATGGCCCAATTAAAGTTCGTTGCACCCCACTCTTTGCAC
AGCTTAACAATCTCGATGTGACCATTGAGAGCTGCAAGGTTCATGGCCCCATTAAAGTATGTCGCACCCCACTCTTTGC
ACAGCTTAACAATCTCGATGTGACCATTTTTAGCTGCATTTTCTAGAGCCAAATCTACATCTTCAACGGTGGCTTTCAG
GGCTTGACCGTAACCAAGCCTCCCCCTCACCTTGTTATAATAATGCCTGACAGTGTCTCGCACGCTCTGTACTCGATCC
GCAAGAGCGTCGCGAGTTGCTGCTACTGGCGCTGATACAGCGCTATATAATTTACTAATTGCATTCTTGAACCAACTCA
TTTCTCTTTATTATAAGTACATTCAGACTTTAACTAACAGCGGTCGCAATTTAAGTAGGGAATTTCCCTTTCTATTCAA
ACAGATTTGCGCATGCGCGTTTGTTGATGTCAGCAGTTTTGTCGAGTGCCGTCATGATGTCACGTGACTTGTTTACTCA
TTTGAGGCATGATGAAATCTGTGACGTCACAGATTTTTTAGGGGGTCTAAAAGCAGCGTTTTTTAATGGGGCTTTGACC
GTAGAAGAGTGCAACTGTACTTTAATTCCTCCCCTACTCTAGCTAGATTAACCCTTTTTTCAAAAGAGTTTCAAAGTAA
TAAAGTGTTTCTTAAATTACCATTTTGTATAAAACTTCGTAGAAAAAGCTTCATCTGTTCAAAGATTTTTAGTAATCTG
CAATTAGGCTTGGATTTAACTCCATCCAACGGTGGAACAAAAAGGTCCCTGGCATACTTCTGTTGGTAATACGTAAAAA
TAGATGACTATTATCATTTCGAAAAAAGGTCGAAAAATTTCACAAGGACAAGCTCATTTTTTAAGGTTGTAATTCTTTT
TTTTTTTCAAATAACCACATTATACTTGCAAAAATAATTAGACGTTAATCATATTTTCTTTTGGGCACAGACGACTTTC
GAAATTTCACATTTTCATAGTTTATCCTTCTTTCTTGAAATTGAATTCTCACATAATTAACAGGACCCCGATTTGAAAA
ATTAAATTTTTGTGACCAAGTTTTGGAAAAAATTTACTTGGTAAAAAAACAATTGCTGGTATTAATAAGTCCATTGGTT
TCCATATAATCAAAGAATTCGGGTGTGATCAACCTATCTTTTTGCCGCCTTGGTTGAATGTGACACAGAAAATATATCA
ACTGTAAGTAAAAAAAAATTTGTCGATTAATCGCTTTCTGTTTTTATCCTTTCGAAATAAAAACATTCAAATTAAGACT
CCCTACGTTTTTTCGGATGTCCTAGATTAGATAAAAAAATGACCTGGATGTTTATATGTTTGATCTATGTTTTGATTTG
ATTTTTCTATGTTTATATTCTGAACCTATTTAAATTTGGTTTTCTCTATAATAATAGCCGTCGTCTGTCTGTCTCTGCG
CGGACCCCCGCTGAGTTAGAAAATGATGTTACGGAAACATGTATATCAAATGCGATATATTTTTATCCACTTTGTTGCG
ACGGGCGGCTCCGTGGATTTTTCCACGGGCAACGACTATTATTTAATATTATACATCTTCAGCATATCCTTTAAACACT
TTTTGATTTGCAACAAATTTTCAACTGTTTTTTCACAGTCATTTTAAATTTTTTCATATGTTCATGTTCTAAAAAAAAG
TTTCTTTCGCAGAAATGACAAAGATTTAGCGAAGATAATGCTGATTTACATATTTATGGAAAAAGTTCGTTAGAAGATA
AAACGCAACAACAAAATTTAACTTAAATTCAATTCTGCTGAATTTCTAAACTTAAAACAAAAAATAGAAAAAGAAAGAT
ATACTTTTTATAAACATATATTATATTTTGACACATTGAGAGAGTCTCTTAATTCATCCATTAAGCACAGTTCACACTA
GACGCTATTAGCATTACCTAGCACTAACTAGCGCGAACTATGGCTACAATAATTTGAAGCGTTCACGCTACTGGCCATA
AAATTAGCGCTGCTAAATTGCTTATTTGCAAATAAGCTTGAAGGAAGAAACCCAGAAGTATGAGTAGTTGTGTACTTCA
ATAAGAAACACGACTTTTTTATAAACTCTATAAAATAATTAAAACTTGGTGACAAATGCCCTTTCTTTCTTGTCACTAT
TTTAAAAACAACGACAACATAAATTGACTTTCGTTATTCCAAATCCAGATAAAGTATTTAATAATATACTTCTTAGCAA
ATTATATTAAATTACAAACCAATAGAAAGTTTAGGACTTGCAAAATAAGAATATCAAACTAAAAAAAAGATATTTTTCT
GATACCTGCTGACGACAGCAACACTTTTAATTCGATATTTCATGTTTTATGTTTTATGTTTATTCTAAGCACGTGATAT
TCAAGTCAGATAAGGTCATTTATGTATGTTTCAAAATTTAGATTTTGTTTTCTTTGTAGTACCCACAAACATAACCAAC
TGTTCTTGCAACCAAACTAGGGATATTTTCATGGATTATCGACATGACAAACACGCCCCTAACACCAGTACGAACAGCA
ACCAAGTTGTTGTTTTACCTCACACCACGTTTCACTATCTCACATGGAAGTATGGATCTCATTTTAAGATCCTGAAGCA
ATAATGAGGAAGTGTAAAAGTTATCAAAGTATATATACAAAAGTTGATAGGTAGCACCTCTTTTTAACAGATTGAAAAT
CATATGCTTTTAATTGCTGTTAATCTTGATAATGGTATACCTCAAATAATTGTATAGTTGGAATAATTCTTCTTCCAGA
ACTTTCTTTACAACTTTAGCTAATGAAAGCCTGTCCTTCTGCTGTGCTATTTTGCTTATGTTGTTTTTGCAATCAGAAA
ATACTATGCACAAGTTCATATATGCACCTAATATACATCAGAGCAATCCTACACACTCTATCACTCAAATGTTATTATC
ATTAACGACGACATGAAAACAAAGTTTCCACTAGACAGGAAAAAAACTTAAGCTAATTACCGCGTAATTCTTTATTTGG
ACGTAAAAAAGGTGAAGTTCAGTATTTTTCAAAAATTTAATTTCTACGACAGCTAATTTAAATTGTTGGTAGCGACGAA
AATATGCATTCTTATGCACAAAACTATTAAAACAATGCATTTTGCAGGTCTTATAGCAATAGACCTTTCTTGAATTTCC
TAATTATGCCAAGCGCAATTAAAGAGGTCTATACTAAGAATGATTCTTATTCCTAAGCTCCTTAGCAAAACGTAGAACA
AATTACCTAATTTCGTATATATTTCTGCTCGTTAAGTGCCTCAATTCCTAGCTGAAACTCACGGTCAAACCCTTTATAT
AAATGAGCTTTCAAAGAATAGCCTCGTTTTCATAAATATTTTCTTCAAATCTAAATAAAATCCAGAAGAATATTATATT
GTTCTAAAAACATTTCCGTCATGATAATTTAATATTCTCCCTGAATATCCTTATTTGAAGTGCATGACGGATGACGTCA
TAATTATTATAATTTATACAATTCGGGAAAGGTGTATTATTAAGCATAAAAATGGGGAAAACAATGTTTCAATTCTAAC
ATTAAGTGTTTTTCATTATAGACGGTCCACAAACAAGATGGTAGCTGAAAATATAAAGAAGGTTCGACAAATACCAACA
TAAACAAAACAGGTAAGGTGTATAACAATAAATCTTCAGCTTTCTAATTTTTTTTTTTCTTGCTGTATTTTTCTATATT
TATTTTTTTGCTCTATTTTTTATTATGACTAACTTTATACAGCAACTGCGATTATTTATTTATTTTACTTTTTTAACAT
TTTAATTGTTATATTCTAGTGAAGTTTGTTTGTTTTCATCTCTTTCGCTGTACTTATTTATGTAAAAATACTCAGACTG
AAGATGACATTTGAATATGACATTTGAATTATAATCCTGTTTTTATGGGGAAAATTGCTGAAGTACGAAGTACAATTAA
ATGTTACCACTTTGATGTGTCATCTTAGGACTTTTGATATTTGAACAGCACGTAAACATATCAAAATTTTACAAAATAA
TTCCAAGTCCATTAGTTCCCATGGCCATTTCAATGATGAGGATATACAAATTATAGTTTTTTTTAAATTAAAAGTGCTA
TGACTGTCAAAATTGGAATGATATGTTTTCGAATCCCTTTAGTAATAGCCGTATTTCGTCTGTCTGTTTGTGCGTAAAA
GACGTGTCCTGTGACGAAAACACGAAATGCGATATATAAAGGACGGACGGACGGACGCAAAAAGCAAGATGCACACAAT
GAGGTATTAGAAGGATGGGCGAACCCATGGATTTTTCCACGAGCAACAAAATTTTTCAGTTTTCATTATAAGTTTTGAG
TTGCTGTTATCAAAGACTGCCATGAATTTTATTTGACAACATAATATATTATAAGATACTCGGTAAAAAAACATTAAAA
AGCTTGGGGTCTAATACTTTATCCAGTCCAGTGGAATTGGTAATGCTCTAAAAGCACGATGCTGGAATATTCCCTAAAT
TACCGCGGTAAAAAAGGCTAACCACATGCACAAAGTCTACTGCGTAAATGAGGAGATTACATGTTCTCTTTTATAAGAA
ATTGAAATTTCAAAGTGAGGCTTGAGGATGCTTATAAAAAGTATTTTTTTAGGCTCAAAATATGCGTAAGTTATGCTTA
ATGGCAAAAAGATTTATTGGAATATGATTATGAAAAATACATGATATGGCTTAAACTATGGTCAGTTAAAAAAAATATT
GCACTTGAATTTTTAACGTTATTAGTTACAACTTAAATCTGACTACGTCCTGGTTAATTCAGACAAAAGGAAAAACTGC
TTACGAAAAAAAAAAACTTTACAACATTTTCTTATGTTTCACATAATGCTTAGCATTTGTTTGAAAATGACCAAGTTTA
AGCCTACGGATACTTATGAATGTCATGCTTATAAAAAACCATGTAACACCTCCTTGAAATACTTCTTCCGGTAAATTAT
AAAATTTTGTTTCTATATTTCGGGAAAGGTAAGGTAATATAAAATATATCCGCGAATGCTACAACAACAAAAAATGTTT
ATAAATATTGTCAATTGTTGCTGTTAATTACAAGCTCGTGAGCTTGTATTAATACGCAAATGTGTCCTACAAGAATGGA
AATTTTTGGCTCTCTGAGCACCGACAAATAGGGAGTAGTCGTGTGTTCGAATCTCATCTTGGTAACTATTTTTACTTTT
TTTCTTTTTTTTTTTTTTACTATCTCGCCTGCGAGGATAGGTTTCCAACTCGTAACTATGTCCGAAATGGTCAATTGCA
ACGTCACAGATTTAAACTTCGTACCTAAACCCTGTAAGTATTTGGAAGTCATCTAAATGACGTTTCAGTCCAAAAATGG
TATTTCTTTTCGACAAAATTTGGCACGGTTAACAAAAAAAATGCAAAACATGATGGTAACATCAAATCTTTGATTTTTT
GTCACGTAAATGCCGTTTAAGCTCATAAACGTTTTAATCGCGCGACTTTCAACCATGAATGATAGGCTGTATTTTTTTT
AGCAGAAATTGTAGAATTGGGTCGCATTGTCGATGTTTCATAGCTGTGCATTTTTAAAGCCGAAATAGTTTAAGCAGCG
CCTGCATCTTGTTTATTTTTTAAAAAGATAAGTGTTCAAAAGCTTTATTTAACTAACTCGTAAAGTAAAGGTGTTTCCA
CCAAAGTCTGGAAAGTAGTCCGTGAAAAACACAAAGTTTGCTGTTTTGTGACAGTTCTAGTAATATACTATTTTTAAAT
GCAGCTATTTTTCGATATTATTTTTTTTTTATTTTGCTTTTTCTTACTGAGTGAGTTTCTTATACTCCGTTTGCTTTTT
TTTTACTGAATTACTGAATTTCGCAAATTATAGGTGGGGCTTGGGGTCTTTCTCTTCCTGTCAGTCAGTTTACCAAGAC
TGACCTAACGAAAATTGAAATTTCGAGGAATTTTTCGTTCAAAAAAGATCTCACAAATCAAATTTGAAAAATAACTGCG
TAGTGCATAACAAATATTATTGCCTATCTGAATAGCAAAATATGTCGTGTCTAACTTCGTAACAGAAATTATAATTTGA
TAGACAGTTTTTTGTAAACTTTATTCGCGAGGTTGTTTGCGTATATCATACGTCTTGTTTCATCTAATTCAAAAGCAAC
CGTGCGAAGTTTGTTACACCGATTTAGAGAATTCGGTGCTTTGAAATATGTCTTTCTAATCAAATTTTAATTCTGGTGT
GTTTTTTTTCTGTTGTTGTGTATATAAACAAACAAGGTGTTAACCAAATCAAACACTGTCAAACACTGTCATCAGCTGT
TAACGCCAATACAATGTTAACTGTGAACTTTCCCTATAAAAATCAAAGCAATTAAATTTAGATCAGTCAAGTAATGTTG
ACAAGAGTGAAAAACGGTATGTTTTATAAGCTTGTAACTCAAATTTTGACTTTACTTTTCATGTTGACAGTTATTTTAG
TTTGTTTTGGAATCTTTTGAAAGTATAAGTCGCCTCGTGTTTTTAGATGGCTGTAGAACTCTTCACTGTGGTTTGCATG
CTTCTTGTAACTTTTTCAAGTAAGGAATATTATGTTCCGTATATTATGTTTGCATTAGAACTTTTGCAAGATGGAGTTA
GAATTAGTTAAGTTTAGTTGCTGCCCTTTCTTATAAACCCGCTTGCTGACATAAACAGAGTGTTTGTTCATGCTGCAGA
AATCCTCTACTCAAACATTAAAAATCTTCTCAGTGATGGACGGGTAGGTATTTTGGATGTATGGGTGTGTGTATATGGG
GGACGGGTGGACGGGTAAGTATTTTGGATGAGTGGGTGTGTATGTATTGGGGAAGGGGATGGACGGGTAAGTATTTTGG
ATGCGTGGGTGTGTGTGCATGGGGAAGGGGGTGGACGGGTAAGTATTTTGGATGAGTGGGTGTGTATGTATTGGGGAAG
GGGATGGACGGGTAAGTATTTTGGATGCGTGGGTGTGTGTGCATGGGGAAGGGGGTGGACGGGTAAGTATTTTGGCTGA
GTGGGGGTGAGTAGTGGGAGGAGGGATAAGAAAGGGCACGCAGTTTTGCATTCCCCTAAGGAGAATTATTTCCTTTTTT
TCTTAACATGCAAACTTATTTAATTTGTACTTTATATTTACCTGTTCAGGTGTAACATCAGAAAACTGTTACAATGAAT
GGCAACCCGTATCGGTCTTTCCGAGCCAATGCACAAACAAGCACGAAAAATGTGAAATGTGGGCAAGTGCTGGCGAATG
TGACAATACACCGAAGTATATGTACGCGAACTGTTGTGCAGCTTGCAGCCGTGAGTGCTATATGCATTTGTTGTGGAAC
AATATTAATAAACAAAAATAATCAGAAAAATAACTTTTTCTTTAGCTTGCCGCAATTTACGTAAAAGCTGTCCTCGACC
AAACCAATGTGCACAAAGTGATTATATGAAACGAAACTGCGCCAGGAATTGTGGGTATTGTAAAGTGACTACAAAGAAA
TTGATGAAAAAATGCTACCCTGAAGGTAATTTCATTCTTTTGCATGCTATGGAACACTTTTTCCGCCCAAAAAAAGTAA
TCTCAGGGCACAGTTTTCTGCGCAGAGCTATGAAAGCTGTAATTAAATGATTACTTGTTAATATTAAGTCTTGTTTTTT
TTATTTTTTTTATTCTTCTTTTTTCATCCTCTTCTTCATTCTTTTTGCTTCCAAAATTCTTATCTTTCAACTTAGTTTC
GAATTTTGTTTTTTAATATTTAATTGAGTGATGAATTTTGAGTAATATTTTTTTATTATTATTTTTTTCATTATTTTTT
TTTATCTAATATGGCTATTATTAAAGAGATAACAATAAAATAGATTTTATTGTTATCTCTTTAATTATAGCCATATTCC
GTCTTTCTGTTCGTGCGTCTGTTTGTCTGTCTGTTACGGAAACACGAAATTCGATATATAAAGGACGAGCAACCCGTGG
ATCTTTCCACGGGTTAACGGTTAGTTTATATTATAATACCCGTATACGTCTGTCTGTGACGCAAAATGGTAACTGCAGT
AGCGAGACTAAGGACGGACCAACCCGTGGGTTAATTCACGTGTCACCGACTAGTAATTTACTAAAACTTGTAAAACAAC
CTGAATCACAATGTCGAACGTTATTTTCAGGGTACACATGTTCTGATTTCTGGGACTATGTTCCCATTAGCCGCAGTTC
TTGTCAGGATGAACATGTCAATTGCGAAGCATGGGCAAAGGCTGGTGAATGCGATAATAATCCTTCCTACATGTATAAC
TCCTGTTGTTTATCATGCAATCGTAAGTTTCAGTTATTATTATTAGTATTAATATTTATACAGGATATTCATTTCCGAA
TAATTCTGCTGTACTAACGTGTCCTGTTAAAAACAATAAAATATATATGGTGTTAAAAATTAGTAATAGTAAAAGAATC
GTTAAAAGTGGACTAAAGGTTAAGATAAAAAAATAAAACATAGGTAGCACACAAAAGGGCATCGAAAACCAAACCAAAA
AAAGAAAAAAAGAAGCAAAAGAAGGTTGAAAATGATTGTGAAAAATTAGTAAAGATACTTTTGGATACTTTTGGAACTC
TTATTCTTCATTTACTGCAAAATGTTTTAGTTTTCAGGTAACCAAAAGCTTTACCAATACTAGCCTTAACTACGTATTT
ATTTTTCTTTGACAATCAGCTGCTTACTGCTACTTCTGATCAACTATTCCAGCATATGAAATTAACCTGGTTTATAAGT
ATAATAAAATAAATCAATGAATTAATTCATGCAATATACTTTTTCTGAACTTCATGAATTATAAAAATTATGACGTCAT
CCAAAATTTTATAATGGTTCTATGCTCTATATTCAGATAGAATATCAAATTATCATGAGAAAGTTTTTAGGGCAATATA
ATATTCTGGTTGGATTTTATTTTTATAATTTGAAATTATTTTGAAAACCAGGCTATTCTTAGAAAGCTCGGCTATATGA
CCGTAACTTTCAGGTCGCGCTTGAGGCACTTAACGAACAGAAATATTTACGGAATTAGGTGTTTTGTTCTACTTTTTGA
TAAGGAAAGTAAGGATGAGAATCATTTATAGCATCGATCTCTTTAATTTAGTTCAGCATATTTAGGAAATTCGGGAAAG
GCCTATTGCGTGGTTAGAGACTTTCCACTTCAGTAACTTTGCTTGTTCTTTTTTTTCATAGCTTGCCAAAATAAAGGCA
AAAGATGTCCACGTTCACCAAACCAATGCGCAAGAAATGCATACATGGAAAAGAATTGCGCAAAGAATTGTGGCTTTTG
AAAATTTTCCAAAATGAAGAAAGAACGACGATGTTATGACGAATTCACAAATGGTCAGTATATATTTAAAAATATACAA
CAACGTATTTACTACTGCTCCTGACTACCATGCTGTTCACTTGATAGGTTGCAAATCATTGTTCCCTGGCTCTGTTATA
ACGGTTTCATCGCAAATGAGGTCAGATTTTTACCTATAACCTTTTTTAAAATAAACATAGAACTTAAAAACGCATTCAT
CGAAAGTTTAGTGTATTTTACCTGTGAAAGATTTTTTGTTTCCTGTCCTATCTTAGATACTTTGAAGCCAACAAAGTTA
TGAAAGGTGGATGGTGTGCCAGTAAGCGTGACAAGAATCAATTTTTACAAATTGATTTGGGATCAGAGAAAAGTGTCAA
CAAATTAAGCATGCAAGGTGGGTAATCAATTACCCAGTCATAATTTTTTGTCGAATTTGAGTCTAAAAATAGCTAAGTT
GGTTATTATAGTTTTATGTCATTATAGGAATTACCACAAATCCTGCTAATTTTGTCAAGAGTTTTAAGTTGGCTTATTT
CAGCTTTGGTAGATGGAATTTCCACTCAGAGTACGCAGATTCTACAAATGCTCAGGTGAGTGTTGTTTTCAGTGAATGC
CAATTCATATCCTCTAGCAGACGCGATAGATATTTTATTATTAGTATTACAGACTATAAGATATCTTTTGAAATACGCG
GGAGAAATTCTGTAAAATAAAAAGTACGAAATAACTCACAAGTCAGTAAATTGAAAAATATTTTCGTGAAATAACTGTG
AACTGATTTGTAATTAAATATGAAGTAACACATAAAAAGAACACATGCATAACTATGTTATCTTTTTTCAACTTCGACG
CGATAATACTAATATACTAGGATACTTTACTTTTCAGGTTTTCACAGGCAACAAGGATTCAAATACTCCAATGAAACAC
GAGTTCATGATTCCAATCCGTTCGAGATATGTGCGAATATACCCACAACAATGGCAAAACAACATTTGCATGAGATTGC
AATTGTATTCGTGCTAGTTGTAATTTCTAAACAAACTTCAGAAACCAGTTCATGAAAAATATGTGTAAATAAATGATTG
AAAAGTGTACTTTAATCGCGATTGCGACAATCTCTTTTTATTTTCCCAGTTTAGAATAAATAGATACCTCTTGGGTATA
AACTTATTTCTGTAATTTTTAGTTGTGTGTATTTAGTGAAACGAACATTTGAAACCAAATGAGCATCCAGCTTTTAAAA
AGCTTAATTGTAATGCCTATCCTGGGATACCTGAGACATCTGCTTGGTAACTTTTTTGTGTAACTGGAATGTGTTAATG
TTACAGCAAAAATGACTTTAATTACTTGATATTTTAAGTTCCGTTTGTTTCGTTAACACAACTAGCATTACTGGGCCTG
TACTTCTTAAAAACATTGTAATGCCTGGTTAAACTAATTTGAATTCTGCTTTACACTTAAAATACAATTTTTATGTTTC
GTTCTATCTAATTCTCTCTTTACAAATTTAATTTAATTTCTTACTTTTATTTTAAAGAAATTATTTGTCGAAAATTATC
ACATAGATAGTGTTGAGAATAATTGATTACTAGCATGTAGTTGCAACCAAGTGCTGTCCTGACTGACATTTCCACAATT
GAGCAACTATAGCAAAGCTCATCGTACACAAACACAACCGTCTTTAAGTATTATACAGAAAGGTCTGGTCAGATCCCAC
CTTTGAATTAATTTAAGCTTATTCCAAACACAATAATATGTTTTAAAAAACAATATTACCCATAATTTTGTGCGGCGGA
AAAGATTTTCGTGCATACCAATACAACAACCTTGAAATTAGAAACCTTTTGTTAATCTCACCGCGAGATCTAACATAAC
CGCAATTATTGCACCCTAACGCCCAGACGTCATTTCTATTTACGCGCCGGTTCGACTTTGTTGTTATCATTCATTTGGG
GCGCAATTCATTTCATCCCTAGAGCTTCTTTTTGTCTTTCTGATATGCGTGCCAGCGCGAAGAAAGGAGTTCAGGGATT
GCTCAGTGAAAGTTAAATTTGATTCGCTCCCCAATTTCGTGAGTTGACAGGTTAATTTTGTTAACACCAAAATTGTAAT
AACTTGAGTATAAAAAGGGTAAATAAAAGGTTTTCTGGGGTTCTTTTAGAACAATGTAAAGGAATTAGCAAAAAAAGAA
AATAACAAATTTTGATCAAATATTGAGCAAATATTATATTTTATGGCAAACTGTTTAGTTAAAAACTTGTGCACGTGCT
ATAAAATTTAAGTCTAAGTACTTTTAAGGTCAGTATTAACAACTATCAACCGAACATTTTCATAATCCGTTCCCAACGG
TTTCGTGTGGGTATCAAAGCACATTTTTTTTCGACCAACTGAGTTACTGACACTGCAGATGTCATTGCCTTCACTTCTT
GTTCGATCACAAGAAGTGTTTTCAGCATATGTACCTTTGTCAAAATTTACATTTTATCTATATTTTATCCAAATAAAAT
CATACGTGGCACATGTCATCAAAGCTTATATGAACACTTTCTCATAACATAAAATTGTTTATGATGGTGATATGAAAGT
CATTAAACGAAAGAGTCATTACATATTATCATCATTTAACATGTTGAAACTCATTTTTCAAATAAATTTTGATTAGGGT
ATTTTTCGTCTTTCTCGATCATTACATCTGGCGTAATAGCGTAATAAGTTTAAGTTATAAGTCGAGGGTTGAGATTTAG
GTCTCTCAAAATGTGCTTAAACTTGTATAACATTTTTTGATCACAAAGCGTGTTTTCAGCATATGTATTTCTGTCAAAA
TTTATATCCTATCCATATTCTATCCAAACTAAATCAAACGTGGCACACTTTGTATATCATAAAAGCCCATATCAACACT
TTCTCCACAATCTATGTCCGTATTTTCTCTACCCTGTATGTCAGCATGTTCTCCACTATTCGTTTAAAATTCAATTAAT
TTAATCAGGAAAGGAACATTCACATTTTTTTTAAATTTTTGTGTGTAAAATAAAGGTTATTTGACATGTTATTTAATCA
TTCGCACCAAAAAAGCTCCAAAATCCGTCCTGCAAAGTGGTAAATTTGTTTAATCATATGTCCAAACTTGATAAAATAA
TTCCCCATGTTGAAATAATGTCATTCCGCGAGTATCAAGTTCTAGGAAAAATCCTATCGAAGGTTACTGTAATTTTCCA
ATTATAAGGATATCATAGAAATGCAAAGTGTAAACTCGAGTAATGGCCAATGTATAAAGCTCTAAAACATATGGGACCT
GAAGATTTGGTATTAGATGTCTAATAGGTAAACATAAAATCCATCATAGCAACGGCTCATAGCAACAAGGAATATTAAC
AAAAGAATGGCAGGGGGGCTACTTCACCCCCCCCCCCCTCAATCACCTCGATTTTGATGTGTTTGTAATATTAAATTGT
TGAGATCTTGTTTAGGTTGCCAAAACAAATTTGAATCAATTTTTACATAAACTGAAACGAATTATTGTTATTGGGTGAG
CGATTTTTATATGATTTTTTGCGTTGTGGACATCAGTTTTTATTTGTTTACGTTTCACTTGTTTCCCATTGTGGCTTCG
TAAACCCCTTGATATGGCTCCATACGAAACTGTGTTTTAATGAGCCGTGAACTGATTAAATAAACGGATTTTTTTCATG
CTAACAGTGTTGGAAGTATCTTTCAGGAAAAAGAGTTTTATTTGCTTATTATTTAGAGCCCTTAAAGGTAACTACAAAT
GGTGAAAAGTAACCAAATGTCTACTCTCAAACTGTGTGCTTCCGAATCGAATAAGGTTAAGTGACTGTTCTGACTCATA
CTCCCATATGAGGCAGAAGAAGTTATACGCGATAAGAATGCAAGACATCTGCTTTTCATAATTCTGTAATCATTTGTTT
TATTAACATAAACATTGCTTATGATGGTGATACGAAAGTCATTAGATGAAATAGTCATTAAACATAAACATGTCAGAAT
TCCCTATGGCAAACAACTTTGTTTAGGGTGTATTTTTAGTCTTTCTCAATTTTTTTTCCGGCGTAAGTATATATTATAA
GTTTTAAGTTGAGAAAGATAATCAAATCGTATATGAATATATCTTTCCAACCACATCAAAGCTAGTAGAGCTTTAAATA
AAAACATGTCGTCTAGGAAATGGACAGTCAAAAAATAGGAATCAGTTTATCAAAAGGAAGTTACTAAGAAATGAATTGG
TTCAAGACGTTAATTAAATTTCAAGACCATAACATTTATTGAGGTTGGTAAAGATTTCTACTGAAGCTAGTCTCACGTC
TCTCCTCTTGGTTTTAGTTTTAAGCACGATCATGTGCTATTTGAAATCTCCTAAATGTCCTGTCGTCCGTATCTCACGC
TAAATTAGTGTAAAATATCAACACTAAAGGACTTGTAGAAGTGGAAAAAGTTTTATAATTTTCTTACATTGTCATATAT
TCATAAAATTATATATTTGATGTCGCTAATTAAAAGATGAGAGATATGAAAGTACGAGATTTGTAAAGGAAATTAGGTT
ATTATTTATTAAGAAGGTTAATGAAGGGCGCCGTAGTTGCAGGTAATTAAAACTAGTGATGTTTTTTAAAGGTTATTTC
TCTTTTGTAATTAGAGTTGATGTTGCACTGGATCATATCACACTCGAAAGCTCGCTTAAGGAATGACAAACAAAAATGA
AACAACCATTGAAACATACAACATTTGTAAACGTACCTGAGGATTTTCTACAAGAATTATTCGAATACTGTTGTTATTC
AATGGAGGAAAACTTACGTGCGAACATTAGTAGCAATGAAACCTCTTTATTTTGTGAAAGGTTTAATTCAATCTGCCAG
GATGCGGAGATTGAAGAAGATGGTAACTTCATGCTGACTGCTCAAATACTTATGTTGACACTGTCTATTGCAGCATTTT
TACTAAACTCGTCTGTTATAATATACTTCAAAATGTTTAAACACAAAAAACAACTTTCAGCGGATATTCTGTTTAGTTT
TTCCTGTGCTGATGCTATTTTGCCTTTATATTTGCTTTATCATTGGCAATACAATTGGCTGCAACAAGAACAGAAAAAA
AAACTCTGAAATATTTTGAATTAGTTACTGATCAGATCGTACAGTTTTCAATTTATGCATCTGTTTTCCATGTTTTGGC
AATTACCATAGAAAGATATTGTGCTGTAATAATACCTTACAAATACGCACATTATGTGAAAACAAATGGAAGAAAGCGA
TGCATTCCTATAATATGGATTCTCACATTATCACTGCAGGGAATTATGGCAATAGTTGAACATGTCGGCCAGTCTCACA
AAAAACATAAACAAGAGATCATTGTAGAAAAAACATGGGCTATTATTGTTCTTGTTTGCGGGTTTACATGCTTTGTAGT
TTATTCGTTCATATTTATTTTCCTGGTACGCGCTTGGAATATTACAAGTAAATTAAAGTCACGTTGTCGTGGTAGAAAA
GAGAGAGCAGCTGTCATTACAGCTGTTTCAATGGCACTTGGATTTTTAATATTCACTTTTCCACTCGCAGTTTCTATGT
TTCGTGAAAGTTCATATTCAGTTGCCGTTGCTGTTCGTTGTTTGTTTATTACTAATGCCATCTTTAACCCTGTTGTGTA
TTTTTGGAAAGGGGAATGGACCAAGCGTTATTCACAAAACAGGAAAGCATGCAAAGCATCACATGATACAATACGATCA
AAGAAAAACTCCGAAAGCTTACTTGGCGCTGCAAACACAAACGTTTAGTGCTCCAACACCGCACCCGTGTTCTTCTATT
TAGTGTAATTGAAAGCATACCCCCCTCTTCGCACTTTTTCTAATACGCGAATACATAATTAAACTGGCAGTTTTTTGGT
ATTATCGTTAATTAATCAGATTTGCCGAGAACATTTTTGTGTTTAATTGTGATTGTTCGTCTATTTAAAACGATCATTT
ATTTTAATGATAAATATTAGGGTTTTTGCTTAATTTAATGGAAACTTAAAAAAATATATAACATCATAATTTCAATTTT
TGCGTTTTAAAGAATGCTTTAACCCCTTCTGTTTGACTTTACTTGTTTGATTGTTTCTTGATTGTTCATCCAAAGTACC
TAATATGGGGGTAGTGTTGCTAATATGTCGTGGATAAAAGTATTTATTGTTTTTATTGAACGTTCCAGTTTTTCTATTT
ATTTTTTAAACAGTTTACATTCGCATTTAAATTAACATTTATCGCACATTTATTGTTTCCACTTGAATAAAGTAAAGCT
CAAAAATTTATTAAAAGCGTCAATTTTAGAGATTTTTTCTTATGTACGCATTTGCGTCTTAAAAATTCCAGCTAATACG
TCAATGGTGATAATATTAGTGGAATATACCCCCCCTCCCCCTAAGACGCTGTGTAATTATTGAATGGTCCCATATAAAA
TACTTGAAATATTTTGAAAATTATACATCGATTTCTTCTAGATACTTGTACATCATATTTAAAAAAGAATTTTCATAGC
TATTAATTTTCCTCTTCTAAATTTTTCCTGTACGAACTTATCTCTAATGTTATCATGCTCTACCAAGCTTAAACTTCCT
TAGTCATGCTTTGACGGCATTTTCCACACAATATTTAAAGCATCTTATTAATTTTAAAACTTTTGTATAAGAACATAAG
AATGTTTTTTTTGGAGGATTTTCAATCTTGCATAGTTCTTTATTAATCGTTTGCTCCTATCTATTGGCTTTTAACTACG
TTTCCCCAAACGCCTTTAAAAGTAAACTTCTATTCAAACAACGTACATCAAGTAGAATCATCATTGATTCATTTTGTCA
ATTTCAACTGTCAGTTGTCATCAAATTCTGAATCAGATGCTGTGTCTCAATCCCTCATCCGTTGATCGCCTACTACAAA
TGTGACATTTGGTTTTGTTGTCAACAGCAACTTCAACATGTTTCGTGCAACTTCTGGTGTTTGAATTCTTTCCACGTAG
CTAACGAAATATGTTGCGTGCAGCTTTGACGATTTTTTAAAGTCAAAAAGTCTTCAGAAAGACATTTTTTCTCTTGGCA
TGTTTCTTAAAATATACCCCTTAACCCCTATTTATCTCTAGGGTATCTTAAATGCATTACAGTTTCAATACATCCTGAA
AGTATTAATTATTACATTAAAAGATAGATAACGTCTTCTCAGTGATCCATTTTATAATAATTTTCATTATTATAGGGTA
CGTATAATAAAAAGAAATCATTCCTACAAATTTATTTTTGTGACTGTCTGTTCTTCATGATGGCTATCGTCACAACTTA
ACTGGCCACGACTATTAATTGTCATGTCCAACTGTTTTATAATATTATTCAATATTATCAAATACTTGACTCATTTGTC
GAACTTTCATCATTATTTATTTTCTGGCTTTGTATTTTCTTGATCCCGTGTCATATTCGCTTATCCGTTTGTCGTCTTC
AAATGTGACATGTGATGGCGTTGTCAGGAGCAGCCATTACGTGTTTCGCGCAGCTTCTGGTGATTAATACTTATACAAT
GCAACCAAAAATAACAAGGATTAGGAATATAATAGTCGATGTGCAATGCCTCCATTTGACCAGAACAACTCATGTACGG
ACGCTTCTTACCATAGATAAAGATCTTACTGTGCTGTTCTTCACCATGTCTCATTTGTTCCATAACGTCACACTGAAAC
TCTTCAGGGTGTCTTTCTTTATCGCTATGGTTTCCCAAGAACAGAATAATAATATTTGAAATCTTCTTCATGTGTTCTC
CACGACAGTCATGATTACGACAATTACATTGACACCAAGTAACATTTTCATCAAAAAAATTTCCAAAATTGTCATCTAA
CAGATTTCTCACAGAATATTTAGTTTCTTCTCTTCCAATCATAAAATACACATCCTCCATTTTTTACCTAACGTCGACA
ACACCTTAATATTATGCTAGTGAGGTGATGCGTCTGGCCATTCCATTAATGCAACTTTATTTTTTTCTCTAAACTTTCA
TTTCCTATGCATTCTACGCACAGTTATAAACTATATTTGTATTTGAGATTAAATTCCAGTTAAAATATAACTGACAGGT
AATAAGCCACCAATCATTTGTAATTTACGATGTATTTTCAGAATATAAGAAAACTAAGAATTGAGAACCTATGGTAAGA
CTAGATGCTTTAAACTTGGCAAAATACAATTGGAATACGTTAACCCTAGGGGGGGTGACATAAAGTTTCTGCAGCCTCT
TTGACTATCGATAATGACGTCATCACGCCGTTTATTCCGAAACGGGTTTAGGGACCCACGTTTAGAAAACTTACCCAAG
TTGGTCCCAGGTGTTCCCTAGTTACCCACGCAGTTAAAAATGACTAACGATACCACCTCGTTTCCGAATAATTTGGCCT
TAAAGTTTTAGGTGCACCATAAAAGCTTTATTAAGTTAAAGTAAGATATTGACCTTAAAGTAGTGATATGGACGTCGCT
CCGTAACATCAGAAAATTCAACATTTGAGACATAAGTTTTTCGGGTACATCAAGGGAAAATAAACACATCCACTTTGCC
TGTTACAGATAGACACACAGTCTCCGTATTAACATATAGACTAGTCGATAAAGCCCGTGAAAAATGCAATTAGACAGAA
GAATAATACGAAAACATAGGTTGCTTTAGATTTTTTGCTGGTGTGCAAGAATAAAAAAAATGGGGGAAATTTGTATATT
TGTTTCCTGTAATGTGCACAGCTTGAAACACTCACCAAAAAATGTATAGTATCATGTTATTGACAAACAGTTAAAAAGA
TATATAAAGGTTTAAGAATTTTGTTGACGTCAGCAAAGTCCCATCAAAAGTACAAAATGTTTTTCTGGCCTATTATTAG
ACTAGGGGTCGAAACATCGGGTTAAGCCACAAGTCACTGTTGTTGAATGCTATGAGGAGCGCTTAATAAGAACCGCAAA
CTGTGCGAGACGGTTAGGTGGAGCGTCTTGGTAAGGGTAAACAGCATGTTGCAAATCAGGTTAAACACCCACACCATTA
TAGTGTTTCAAATGTTACATATTTTTAAAAAAATAACTTTCTCGCAACTTAAACCGAAAAATACAAGATCTACAAACTG
TTGTTACCCCATTATAGCAAGTGAAAGCTCAAAACTTAATCATGACAGCGGGCAGAGAACGCATACTGCCATTTTCTAA
AAAAACTTTACTGCAACTTCGGTTTTTAACACGGCAAAACGCCAGTCGTTACCCCATCCAGCTAAGAAAACTCAATGAT
TTTAGCACTTTAGTACAGGTATGCAGTATATGTCGTGAATCGAATAAAGTGCACACAACATTATAGTGTTTCGGTTGTA
ACGTATTTTTGAAATATATATAACTATACTGGAACTTTAGCCGAAATAGAAACACAGTTTACAACCTGTTGTTACCCCG
TCATAGCAAAGATAATTAGTCAATATTGCTTTATTTTGCTGAATAAATTTCCCTAAACAGTTGGCTATTCTTTTATTAT
ACTTTTGGAAAATGTTCCCAGTGAAAGTTCAAAAATGAAGGTTAATCTGGGCTGAGCGCATAGTGTAGGTAACCAATGT
CAGATATTCATTAGAGGCAACACCCTTCTCCGTAAACAACTTTATCGCAGCTTCGGTTAAATAGAAGTACAGAAAACAG
CCTGTCGGTAACGCTGGACTGAGCGGTTAATACAGGTATAACGTGTCATACATTCGTATAGGTACAATACCCTTTTGCA
GAAAATATCTACCTTTGCTTTAAATAAAAACACATGAAATAGCGCAACTAAACCATCAGACAGCAATTTTACTTTGTGG
AAAAGTTTTTGTAAAAGTAAAAGCAAAGTTGAAAACTGTTACCTCAAAACTAACATGTAACATTGCTTTATTTTCCAGG
AAAAGTTCCTGTGAAAGTTCAGAAATTAATCGTGAGACCGGACTAATCGCTTAGTACAGTTAAGCCGTGTCGGGCATGC
TTTTAGGCCTTATGTCCTTTTCAAAAACTTGTATTGCAGCTGTGGTTTACAAAACACAGGATACACTCTGTTAAAACTC
CGGGTTAAGCCAAAGTAACTGTGTTACACCGCGTTGAAGACCCGCTTGAGTGATTAATAAGAATCGTCAATTGTGCCAT
ACATTCAGGTAAAGCGATTTAGTACAGGTATCATGTAGTAAATCAAGTGAAGCACAAGTTATGATGTTTAACTTTACAT
ATGTTAAGCTGAAATAAAGACACAAATTACAATCCGTTGTTACTCCGTCTTAGCAAAAACTGTAAAGTTGTGTTGTATT
TCTCGATTGTTTTACAGACTGTTCGGTACTTTATTCAAAAATAATCCCGTAAGGAAATAAAAATTTAATTGTATGCCTA
ATATTATGGTTAACGATCTATTTTTTCTACGCATTCGAATTCAACGTTTGACACAAGTGAGAAGCCAAAGTGAGCTCTT
CAATTTTCAACTTTCAAGTTTTTTCAATCACACGTTCAAGTTTGACGTTTAAGTTTCACACGCTGTTTATTTTTGCTGT
GGCAAGCTGGTATGTTTATAAAATTTATTACGCTTGAATCTCAATCTATAAATTTCATTCTAAATTGTAAATATTTATT
GGTTTAGTTTGAACAAGATCATTCGTGTTACAACATCCGCAGCAAATTTGTGTTTAACTTGTATGTAAGGTCCTAGGTA
CCCGTGAAACCTAACATTCAAACAGCACGAAACTACTTGCGTTTGTATTAATTATCCGAAATTTTGTAATGAATGAGGC
GAAGTGACCGTTTAAGCGCTAAACCAAAACTCAACTTTAAAACGTTTTCGCAAACTGGTGAGAAAGTGTCAACAAGTAT
AAATGACTTATCTAAGTTAATGCGTAGCATTAAACTTGACGATATGACGGAGTCTGAAATTTCATTTAAAAAACTATCA
TTACAACATAATTCATTAGCGTCAGATACAGACTATTTTATTGATGAAAATGCACTTAACGAATTATCCTCTGCTAACG
ACATTGAACGATCTATTGAAAAAATCGATGAATTACGATCAAAATATCGCTTTCAAAATTTAGAGTTGAAATCAATCTC
TGAGGATTATGATGAAACCTTTGGGAAAGAATTTGAAATGCGTTTGTTAAATATAAAACGATTCAAGCAAGCGGCAAAT
CTACTAAAATCTAATTTGCGAGTCAGAGAAACAAACAACAAATTGGCTTTTTCTAAATTTAACGAAAGAAAGTTTTTAT
TCATGTTGACCGATGCTAATAGGGTGATTAGTGACGTGTTCCAACAAATTGATGTTGAGCAATGTAGCATATCAGACTC
GGAGTTGCTTCAAAGAAAGGATGAGCTTCCAGAGATTCGCAAGAGAATAGATAGAATCACAAGCCAGTTTCAAGAATTA
TTAATGCAGGATGTAGACTTGGAGGAACTAAAAACCACAGAAGCAAGGTATGTGAAAATTCCACATTCTATAAACTTAT
ACACCGATATGTTAAAAAAGGAGCTGGAAGCTCGAGATTTAGAAAAACCGAAACTGTTTAATACAAGTCAACTTAACAT
TACATTAGCTAAGTTCGGAGGTTATAATTCTGCGATGAATATCTACACTTTTCAAAAAAAATTTGAGAAACTATATTTA
TGTGCCATACCTAAAAACTATGTACCTGAGTTTCTTAAGAATAATCATCTGGATGAACCAGCTCTTTCATTAGTTAAGG
ACCTGGAATGTATCGATCAAATATGGGAAAGACTTAAAGCTGCATATGGAAACACAAAGTCATTATTGGATCGTAAGAT
TGATGAGGTCACAAATCTTCATGCCCTTTGCAAAGAGAAGGATCCTGAAAAATTGATTGAAGGTTTAAGTAAGCTAGTG
TCTTTAATGAAAGTTTTAATCGCTTTAGCCGAAACTCATCACATCGAAAACAAATTATATCATGGAAATGGTATTGAAA
AGGTGTACAAACTTTTGGGTAACGAAAGAATGACCCGGTGGATTTCTAAAACATGTGAGGACGATCTGGACGGAGAAGA
TTGCTGGAAGCAATTGATTATATTTTTGGAAAAGGACATCAAAGTCCAGCAACAAAAACAGATGATTCAAGAAACATGG
GATAAAAAAGAAACAAAAGCTGACATACAAAGCAAGAAAGACGCTGAAAGATACAACAAACGTGGAACTCACTAAGGTG
AGAGAGTCGATCAAAGCAAATGTTTTATTTGTGGTGAGACTGACCATATATCAACAAAAGGACCAAACGGTATGAGATT
AATACAGTACTTTTCTTGCAAAAAGTTCGCTGAAATGACCCCATACGAGCGTTTTTCAGAACTAAGGAGAAGGGGATTC
TGCATACAGTGTTTATTTCCTTGGGCTTCTCAGTCAGAAGGTAAACATAAGAATGGTGCCTGTCAAATTGATTTTACAT
GCAAACATATTAACCATCAGAAATACCCTACGAAAAAGCACGTTTTAGTATGTCACGAACAGGGAAAGTAATGAAAATG
AAAATTTACTAATGGAGTATCGAAACAAATGTATTCTTCGTCAGCCTGTTGACCTCCCTGTATATTCAAAAGAAATTAA
ACTAACATTTCATGCATCTTATAAATCGAATCAATTTTATAAGGTAGATGAAGTTCCAAATGATGTAATTACTGATTCA
GCAGTTTAAATGCTTCAAACTATCAAAGTTAATGGTGAACGATTTAAGTTGTTTTACGATACCGGATGTGGAGATCTAG
TTTCAAGATATGATGCGGTTCAAAGGATTGGAAATCGAGCTGTTCAAGAATTCGCTGGTCCTATACAATTAGGAGGTGT
TGGAGACGTGAAAACACAATCGAGTTACGGTATATATAGTGTAAAAATACCGCTACACAATGGTACTGAAGCATTAATG
TCTGGAGTATGTTTACCAAAAATAAAAACAACATTTCCAAAGTATCCTCTGCAAGGTAAATTGGAAGATGATATACGTG
CCTGTTATGTGGAAAGTGGTGGTGATGTAAGAAAGCTGCCAAAACTTCCCAAGTTTGTTGTTGGAAACACAAATTTCAT
GATAGGAGCCAAATACTTAAGGTATCATCCTTTATTAATATTTCAACTCCCATCAGGACTGTCTATATATCGTTCCTTC
TTCAGAAGTGCAGACGGTAGAAGAGGTGTAATAGGAGGTCCCCATGAAGTGTTTACTAAAATAGAGTCAACGTTTGGCA
ACTCAAATCAGCTTTGTAAGTTTCTAACTGAACAGTACCAACTTTACAAATCTGGTTACCATGTTACCTTAGATAACAG
CCTGCTAGGAAATGAATGCAGTAAAGAATTCTTTAATGATTCAATGCTTGATGTGATAGATAACGAAGATGACAGACAT
TCGTACAACATGTCAATGGTCAAAAGGTTGAAATTAATCAATACGGTGGAAAGTGCCGGTACCGTGATTACCTACAGGT
GCATAGAGTGTCGAAACTGCAAAAAATGCAAAATCCACGACGATATCACACCAATGACCAGAAAAGAGGACATCCAGCA
AGATGTGATAAATAAGTCTGTTACAGTCGATATCGTCAACAAAGTCACCTCAGCGTATCTACCCTTACTACACAAGCCA
GAAGTTAAACTTGCCCCAAACAAGCATCATGCTCTTCGCGTATATCAACAGCAAATAAAGAATTTGGATAAAAATCCTC
AAAGCAAAGCCGACATAATAGAATCGGAGAACAAAATGCAATCGTTGGGATTTATGGAGAATGTGAAAAATCTAACTTA
TGAGCAGCAAAAGCAGCTGAAAGATAATCCAAATCAAAATTTTATACCTTGGCGTGTAGTATGGAAGCCCAACTCAGTA
ACAACTCCATGCCGATGAGTATTCGACGCATCACGACCAACCGATATCGGAATTAGTCTGAACGACATACTCGCCAAAG
GATCAAACAATATGAATAAGTTGGTCGAAATCGTTATTCGGTGGATGTCACACAATATTGCATTTCATACTGACATCAG
GAAAATGTACAACACAGTGCGTCTCCACGAATCTCATTGGTGTCTTCAACGCTACATCTGGCAACAAGATTTAGACATT
ACCAAGATACCTGAAGAAAAGATCATGAAAACACTAATATATGGTGTCAAGTCTAGCGGAAAGCAATCGGAGAGAGCTT
TACGAGAAACTGCAAAATTATCTGCAGACGAATACCCGGAAGTCAACCAAATTGTGCAAAAGGATATATATGTTAATGA
CTGCATAACGGTGCCAAAACTCAGGAAAAAGCCTTCAAAAGAGCAGATGAGTTAGAAATCGTTCTAAATCGTGGTGGAT
TTATATTAAAGGGAGTATCATTTTTCAATAGTAAACCATCAGAAAATCTTTCAGATGATGGTGACCAAATCAGCATTGC
TGGAATGAAATGGACCCCGAAGGATGACACGACATCTTTAGATATTGGTGAATTAAATTTTTCTAAAAAATCACGTGGG
AAAAAGTCATCATCCGAATCAAGCAAAACCATTCCATACCGATTAACAAGACGTCATTGTGTCGCCAAAGTAGCTGAAG
TATTTGACCTGACGGAAAAGATCACTCCGATAACAGTTCCCATGAAAATCGATCTCCATAAATTAGTTAGAAGAAAGAT
GAAGTTGGATGACGTCATACTAGACGATCTGCGTCACATATGGATCTATCATTTTGAAATGATGGGAGAAATTAATTGA
ATTAAATACAAACGAGCAGTGGTACCAGAAGATGCTATCAACTTGAATATATCAACAATTGCCACTGGTGACGCAAGTA
AGAGTGTAGCGTGCGCAGCGATATATGCTCTATTTAAAAGAAAAGATGGTACCTATTCGTGTCAACTTGTATTCAGCAG
ATCTAAGCTTGTACCAGAAGAGATGACCTTACCAAGAGCCGAATTACTTGCTGCAACATTAAATGTAGATACTGGTGAA
GTAGTAAAAGGATCATTCCAACAACTTCATTAAAAACATTACAAATTCACCGATAGTCAAATAACGTTGCATTGAATTC
ACTCCGATCAAAAGCCTTTGAACAATGGGTGAAAAATAGAGTCATCGAGATCAGGAGATTTACCCAACCACAGGATTGG
AAGTTTGTGCAGAGCAAAAATATGATTGCAGACATCGGAACTCGGAAAGGTGCAAAAATAAAAGATGTTGACCAAAATT
CAATTTGGATAAATGGATTGGATTGGATGAAATTATATTCAATTTCCGGCTAAATCAGTAGAAGGAGTGAAATTGGACA
ATAACGAAAAGTCCGATTTACGCAAAGAAATGATTCTATCCTCTAAAATAATTCAATACCCATATTCTGATTTAGATAA
TGGTGTTGTTGAGAGGAAAACTGAAGTTTTCAATTCAAAGCTGATAGCAAAAAGAAATGTACCAACTGAAGTGCTGGAG
AGGTATAAATTCTCTGATTACCTTTTAGATCCAAACTTTACGAGATTCAATACCGTTATAAGAATTGTTGCTTATGTCA
TAAGATTCATTCGAAATTTGAAGGAAAAGATGAGAAGTAAGGTAATACAAAAATAAATCGATTCTTCTTTCTAATGAAG
AAATTGAAGAATCAAAAAATTATTTCTTCAGAAAGGCTACACTTGAAGTAAAAGAGTTCGTAAAGGAATCAAGGTGCAG
AAAGATAGCAAAGGAAAGAGGGGGTATCTTGTATTATGTCGGTCGAATGCTCCCTTCTGAAAACGTGAATAGTGTTGGA
ACACTCTCGAATGTCATGAAAGATTTAAGCACTGCTACATTCTGTGTGCCTATCATAGATAAACATTCACCTCTAGCGT
ATAGTATTGTGAATGAAGTACATTGGTATAGCGACGTTGCAAAACATTCTGGAATTGAAACTGTGTACCGCTATGTTTT
AAAATTTAGCTATATTTTAGATGGTAGGGATTTGATAAAATTGTTTCGAAAACAATGTGAGAGATGCCAATTTCTGAAT
AAATCTATCGACGTTGCCATGGGCCCAATCTCAAACGCAAACATCACAATTGCGCCTGCATTTTATGTTACACAGGTAG
ATTTAGCAGGACCATTTCCGTCTTACTCAACACATCACAAGAGAAAGACAGTAAAAATTTGGATGGCAGTATTTCGCTG
CGCTCTAACATCAGCCGTTAAGATCAAGGTAATGGATGACTATAGTGCGGAAAGTTTTATACAAAGCTTCGTAAGGTTT
GCATGCGAAGTAGGATACCCGAAATTTCTACTACCGGACGAGGGTAGCCAAATTGTCAGCAGCTGTTCGTCCATGAAAC
TTAACTTTACGGACATAAAGAATGCGTTGCACTTGAAGATGAATGTTCAATTCAAAACGTGTCCAGTAGGTGGTCATAG
CTTTCACGGGAAAGTTGAGAGGAAAATCAAAGAAATTAAAGCTTCCATCGAGAAAAATGCTCACGATGAGAGATTATCA
ATTTTACAGTGGGAAACCTTATCGTCAATCATCTCAAACACGATCAATGATTTACCACTTGCGCTAGGGAATTTCGTTT
TCGACTTCGAGCAGATGGATTTAATCACATCAAACCGACTGTTACTAGGCCGAAATAATGACCGCAGTCCGACCGGAGG
ATTTGACTTGGTATCAAATCCTACGAAATTGTTAAGAGAAAATCAAAAGGTGTTCGAAGTATGGTTCGAAGGGTGGTTA
ATATCACACGTGCCCAAATTAATGCATCAACCAAAGTGGTTCAATAGCGGTCATTGTATAAAAGTCGGCGACATAGTGC
TATTCCTGAAGCAGGAAAATCCCCTATGTTGCACTTATCAATACGGAATTGTGACGTCAGTTACAGTCGATAAAGATGG
AAAAATCCGTAGATGCGACGTGAAATATCGAATTTTTAGCGAAAATGTAAACCGTACAACACAGTGATCTGTTAGAGAC
TTAGTATTAATCCATGCTATCGATGAATTAAGCGTAATGGAGAAATTAGCAGAGTTATCCCATACGGCCATGTTAAAAT
CGTTATACGAGAGTTAATTGTATCAACAAATCGAGCAATTCCGTTGGCGGAGTGTAAAGTTGTGTTGTATTTCTCGATT
GCTTTACAGACTGTTCGGTACTTTATTCAAAAATAATCCGGTAGGGAAATAAAAATTTAATTGTATGCCTATACATTAT
GGTTAACGATCTATTTTCTCTACGCATTCGAATTCAACGTTTGACACAAGTGAGAAGCCAGAGTGAGCTCTTCAATTTT
CAACTTTCAAGTTTTTTCAATCACACGTTCAAGTTTTACGTTCAAGTTTCACACGCTGTTTATTTTGGCTGTGTCAAGC
TGGTAAGTTTATAAAATTTATTACGCTTAAATCTCAATCTATAAATTTCATTCTAAATTGTAAATATTTATTTGTTTAA
TTTGAACAACATCATTCGTGTTACAGCATCCGCAGCAAATTTGTGTTTAACTTGTATGAACAAAAACAATTAGTCAATT
TATTTTATTTTGTGGCTAAGTTCCAGTAAACGAAATTAAAAAGAACCCGAAACAACCCGTACAGGTAAGTAGTACAGGT
AAACCGTGTCGCACATGAGTATAGGTGTAACATCATTTTTTATAAAAACTTTGTAACTACGATTTCAAAAGAAATCAGA
AAACAGCCTGATGTTACCCGGCTACTTAAGAAAATTAGTCAAAAAAATTTATTTTACAGAATAATTTCTCAGAATACAG
TACAGAATAACAGTGATAAAAGCTACAGGCACCTGACTGTATTTGGCAGATAATTATTGTTATGAATTTTGTTGGTAGC
TAAGCTGTGTTTGGCTACTTTCACTTTTTAATTAGAGGTAGCTAAAGAGCTAGTTAGACAGCCACAACACCAAACGCAA
ATAAATAAAAATATGCCAAATTGAATACAAAATTATAAAGAATAGGAATAAGTAAAGCTAAGTGTAGCTAGAGCTAGTG
AAGCTGGTTCACAATCTACGTTCCTTGCCAAATTGGTGATTTAAGATTTGTACGTAGATAAACAAAACGTAAATATAAT
ACATGTTCCTTCACGTGAAAACAAATACTGCAAAATTAAAAAGCTTATAGAAGACAGAAAGGTGAAACAGATCTGCAAA
CCTGCACCATTTCCAAACTAAAATGGCCTCTGTAGCCTGTTGTTTATCCGGTTCTGGCATGATTCCGAAATTATTCCGA
AATTAAGCTGCGTCCAACCGAAAAACGGAGGTCCGTAAAAATCGTGCCCTGCGCTATTTTTCGAAATAAGCTGCGCGCA
ACCATTTTGAACAGAGGAAGGGAAGAAACTGTTCTTATGACGACAATAAATAGACAGACGTATGCCGGTATTTTAATAT
AGATATGGTTATAGATTAAGAGTAATCAATTTAGTTAAAGACGTATTGACTTTTAGTTACGTGGTATGTATACTAATTA
TATGAATCAATTTTCATTTCATAAAGTCATTTTAAAAGATATACTACAACGTAGATACAACTTTGATTATCTGGTGAGG
AAACACACAGATATAAACTGTATATGCAATACAAATATTTAATTTAAATATTATCTAGTTTGCAATAATAGTTCATTTG
TTAGTATTAGTTGTACTAAAAAAGTTGTTCCAACGAAGAAAGAAATAGTGATTATTCTTGTCGAGAGCAAGGCGAAGAT
GCTGAGGAAGATTTTTTTTCCTGCAGCTTTTCTTCTTCTTACTTTACAGAGCTATCTAATAATTCGCAAAATGAATGAA
CCTATGAAACCAATAGCTATACCACATCAGAATATGATTGCTACTTCAGGACTGGACAACTATGAAGCTATACGAAAAC
CATGTCTAGGCAATATGTTATGGGAAGAAAGAAAGCAAAACAAACAGTATCCGAGAACAGAATTTGAAAATACGCAATA
TTTAATACTTGACGATTCGAGGGGTTCGGTTACAATAAATATTCTAACCTACGCTAATGGAGAAAGAAAACATGTTGGT
GGTGATTTTTGGTGGATGAGAATAAGTGGCAACATTAGTATGTATTCTTATATTACAGATAATGCAGACGGTACTTACG
AAGCCCAATTTCAACTACCAGAGCCTGGTAGGTATGAGATAGAATTGACTTTAGAATTTAGTCAATGTGATGGACTTCG
CGATCCTCCCGTATGGTGGTTTCGCGATGGAGATGGGCGTGGTAAACTCCAAAAAGCAAAGCTTGATACGGTCGATGAC
TTCATTGGAGAAAAAAAGAAGTTTAGTGTTAAAATGGAATCACGTGAACCAATCAAAATAATACCGAGAGTGAACATGA
ATGACTTAGCTAGCACTTATATTAATCCTAGACATGGCTACTGGATGTTGTCTGGTGGTAAGAAGGAGTACATTACTAA
AATTAAACCAATAAAACAAAGAAATGTGACAGAAAAGAGAAATACACTTTGGGTTTATGGCGATTCTGTTGGAATGAGA
TTTTTTAAATATCTGAAAAACAACCATTCAATCTGTCATTATTTCAATCAATGTGAATACACATACGCCTGGGTATATC
CAAATGATATGGACTTGAGCAAGAATGCTCACAAAGATTTTAATGAAACTATTACGTTAGCGAGGTTTGAAAGTATTTT
GACAAATAAGAAAATGGCGAGCAATCGAAGTACATTGTTGATAAACTTTGGATTGCATGTAATGATGGAGCTATCATTT
CACGAAGCATGCCAACTTTTCCTAAACTTTATAAAGCTTAAAAACAAGTTAGGAAAAAAGCAGGAAATGCCAAAAATTA
TTTGGAAAACTACAACTCCTGTTCATGATAAAAGAAAAAAAATGGATGCTACTAGATTTCTAACAAAACAACGTATTAT
TCTATGGAACGCGTTTACAAAAGAGGTTGCTTGTAAAGAAGGAATATCCATCCTTGATGTGTATGAACTGGCCGCCTCT
AATCCCGCGGGGTGTTTTGATGGTGTACATTTTCATGAAGGGTTTTTTAAACACGCTGCATTAGCCTTCAAAGTTTATC
TCAATCAGGAACATTAAATGACTTCTTGAAAATGACTTTTTATTTAATTCAATATTGCTGATTTTTTTCTTTTCCGTAT
TCATTTTTGTTGTTGTTATTGTTAGTGGTGGTAAATTTTTATTTCATCGTTAAATTTAACTTTAAGAGAATACATAACA
TAATTTACCACATATATCCCTATTCGTATATAATAAATTACTGACAGAATTAAAAAAGAAGTCAATAAATCTTATTATC
CGTTGTTTTCTGAACAAACTCAACATCAACGCTTATCAAAGTAACTTTCCCAACGGTATACGAGTAATAAAATTGGTGA
TAGCTTTTCAAGACGATTAATATATATATATATAATTTAGATTATCGCGTTTTTATAATTAGCACTGAAGTGGTTAATT
TTCTGAAAATTCGTATTACGTGATAATGTTTTTTTTGAAAATATATTTAAATTTGAGGTATTATTTTTGTTTCTTCTGT
CGATCATACTCAAGAAAGCATACATACTGACTACCAAATCTTTTGTTGCTATTTCCAACAAATGTTTTTTACTAGTCAG
GGGCCTGTGGAAAAATCCACGGTTTTGCCCGTGCTTTTTATACTGTATTGCGTGCGTCTCGCTACTTGCGGTACCATAC
GACAGACAGACGTACAGGGGGCGGCGGATCTAGGATTTTTTGACTGGTGTAAAAAAGCCACGAAGAGCCTTCACCTCAC
GCCAGGGCGTTAATCTTACAACTGGGGGTTTGGGGGGGGGCGTTGTGAGCTCCCAACGGGTCCAGGACAACGCCCTGGA
AGCCAACGCCCTTAAACGGCTAAAATAGCTTAAAATCATATTTCAGACTTATCTTTGATAAGTAGGTATACGGTGGGTT
TTTTTAGTTTTTTAGCTGACGAAGATTATATTTTTGAATGTTTTTTAGCTGACGAAGATTATATTTTTGGATATTTTTT
GTACAACTTGAGTAATTAAAATGTTGTTTTTTAAAAATTTTGGTGTCATGCCTTATTACTTCTAGGGGATTTATATATG
GGGACATTTAAGCAACAGATAATAATATACAAGTTTTATTCCTTTTTTATCAAGACTGTTACACTTTTAATCGTCGTTC
AGGATATTTAACATTTTAAGTCTTTTTGGATATTTTTTGCCAGCATATCGATTATGTCATCTAAATTTATTTTCATCTC
GTTGTGGATATTTAGCAACACCAAGCCATTAAATTGACCCTGAAGAAAAGTTTCAAAATTATAATTAAATGTACTTAAT
GTGGTGTTTCACAATCAAAACAGATAACCCAATAAATTAATTGGCAAGATATATACAACAAGATTAAAAATGTCACATT
CTCCTTAATACGCAACGTCATATTGTAGAAACATATCTGGGTCATCAGGCCAAAATCAGTTCTATACGCGGCGATGGAC
GTTGGGCGGCCGTTATTCTAGTTCATTTTAATAATGGGCGTAAAAATCAAAGAGCAAAAGGCTCACTACACCTAAATTT
TTGCTGGTGTATTTACACCAGTACACCATAGCTAAATCTGCCCCTGACGTATAGGGGTACAATGCTGCTGGGTATTTTC
AACGTTGGTTACTCGGCCAATATAAAACGTTTGCAGCGTACCGACTAGCACTGACCAACTAATGTTGTTGTCTATTTTT
GAGATAGAGCTAAAGAACGAAATTTTTTTTAAATTCCTTTTTATTGTTTTTAATACTTTTAGAGGTTCCGGCTAAGACT
AAAATTGTAATTTTGCTAAAAAACAAAAGTTATCGTAAAAACCCAGTCTTTCCTAAACAATTAATAAATATGTGATCTG
TTCTTAATTTGCTTCTTTTAATTCATATATAATCGTTATGTTGCTGTTAAATATCAAAGACATTTAAGATGATAAATTA
ACATCATTTACAATACAAAAGAGTTGTTACTGAAATTATCTACCGTAAATGACAGATTAAGCGCCTCGTGCCCGTTAAG
CGCCCCTGTCGAATAAGCGCCCCGGGGTTAAGGAAATACTTGTAAATAAGCGCCGACCAATCAGGCTTTTGGCATTTAA
AAATACGCAAGGAGATAGACAACAAGGCGAGACCTAATAATTCCGATGTCCTATTTAGCCAAGCCGAATAAGTTTATTA
TACGTTTTCAATATCTACCTCTAAGTTTAAGTTAGCAAATGAGATATGTTTTATTTCTCAAGTGCTCCGTGTGGTTACT
TATTATTATTATCATTATTATTATTATCATTATTATTTATAACAGCAAATCGTTATCAAAACAATTTAAGAAAAGAAGG
AGAACTAGCTACTTCCCTACATTTTAAAATGATTGATATCGAACATCAAAATCATTCGAATCGATGTATGATAATCCCA
GTTATTCAAAGATAACAAAAATGCGTTATATCTAAATCACTTTGATACGTTGGTTATTTAACTTTATTTTCAAACATTT
CTAATTAATCATTATTTGCATTAAAGGAATCTGACTTATTATATTGGAATATCTTTTGTGCAGCTAAACCAAATGTAAC
GTTAAAAATAGTATGAACTGTGAATTGAATTGTGACTTTCATGACTATATCAGTCATGAAAGACACAATCTTCTGATTT
TTGCGGGATCTCTAATTAAAAATGCGCATAGTCATGTGATCTGAGTACATGACTTAAAAGATATAAAATCAAAGAACAG
TGTAAACAGAATAACGGTTAAGAACAGTGAGGAAAAATCGATTCTTATTTCTAATCTGTAATTACTAAGAGCATGATTA
CATCGAATTAACAGTATAATGTAACTTTGCGAATTAAAAACTGTGGAGTTATAAACTACTTGCCAACTTATTAAAATAT
ACGTGACTTGTATTTATGTTGAATATGCTTGGATATAAACATGGAAAAATCAAGTTTTGAAATATTTCACCAGGTAGAC
ACACATTTTGCATGTTTCAAGTTTCTTCAGGGATTTACCTATATTTAGCATTTATTTATAGCTACACAGCAAAACCGAA
AGTTACGCTGTGTATAAATATAATTTACTTGTGATACAGTGAAAGATTTTATTAATAAAAACGTTTCTTTTACTTAGAA
ATCAGGCCAGCCTTCCACGTGATTAGCCTATAGGTGGTCTACTTTTGTTTTCTGAGGGTAAATTCCTATCTGGTTATTG
TAGACAACGTATATTCGTAAGTAATGAACGTCGTGGGTTTTTTTCGGAAAAGACATCTGAATCTTTTTTTTGATTAGCC
TTTACATAATGTAACATTATTTGTATTGCCTACGTAACACTTTCCATTTGGCTGAATCAACCTCCTAATCAGGATATTT
AACAAACTGCTGTATTTTGTGAACTCTATTAGCAGTTATTGTGTTCTTAGGAAAAAATTTCTGTCCGCGTAGCGACAAT
TCTTACTAGCTTTAGACCTAAACATTTTTTTGAGAAATTAAAAACCAAAGTAGTTGATTGAATTAGTGAAATGGTCACG
ATAAGTCTACAGGAAAAAATAAATAATTGGCAAGCATTTGTGTACCTCATAAAATAGTTAAACAGTATTTATGTTTTTA
AATTTATGTTCAATTTCAACTAATTTAATAAACAAATTATTGTGTGCAAGGAATCTGTTTCCATGTTTTATCGCGTTTT
CAATCACCTTGCCAAAACCCATCAAACAATAAGCACTACGGGCAGCAATGGTGCATGGGGCATGCAGAGGTAAAAATTT
CAACAAAATCTGAATTGAAAATCGTTTAAGATTTTGTTGAAACCATTTAAATTTAAGATAACAAGTCCTGCGTTTGCTT
GCGTTATTTGAAAAGCTCAGGAGCGCACTTCGTATATTAAAACCATATTTATTTGCTTATGGAACGAACTTTGAAATAT
AGCCTTTATATGCAATAAATCACATTCGCATAGATAGACGATTATTATAGCTGGTTTTCATATGCAATATTTGTTGTTC
AAAGTACATATATACTTTCGGTTTTATCAATACGGAAGAGTAATTGATTTATAATCTATATCACAATGTTAGAAGGTTA
GCTTAAAAATAACAAAGCTGAAGTTCATAAACTACGTTCAATTAAAAACTGCAAAAAAAGTTACAACTTTATCAGAATG
TACGATCAGATGGATGTTTGTTCTTTCGATAAAAGAGAAGTGTCCTCAAGACGGCAACACTTAGGTTCTTTTGTCTGTC
CTAATTTTATGTTCAATGTAGAACGTCTTTCCTCGCCACGAAGACTAATTCTCTTCCTTGACTCTTTGTTAGCATTCAA
AAACAAGACTGCGTTTATAAAAGCATTGCAAAATGTTAATACGTAAGCCAAGATTAGAGCAAATTCCAGCCATTGTTTC
CAAACTCCATAGACTTGATTATTTAGCATAGCGTGTGGTATAGCGACAATGATGTAAACAGAATAGATCAAACCAATGC
TTAATAAAATCTTTGAAGACAATCTTGTCATACGTTGGTCAATTTTCTTGATTGTTTTTTTAAAGTTAGAATTCCGTCT
GTATTGACGCATCCTTTTTATGCTTAATAGGTACAAAGCAATAATTGCTAACACGATGAAAAAATCAATAGTAACGGAA
ATATATCTACTCAAAACACGCTTTTTCAATTGCGTACCGTAAACATATAAACCGCTTTGAACAAGTGACATAACGAATA
TATTCGCCAAGATGAGATGCATTCGTCTTTTTGTTAAAACCTTCGAAAAATTGTTTAAAAAGCGAACTCTCACGTATCG
ATCCAATCCAATGGTGGCTGTAATATACGCAGAAGTGTGCGAGAAAAATGCCGAAAAACTCTCCGCGATGCTCTCAACA
TTACAATTTCTTGTATGGATGCTCTGAAACAGCACTAATGTCGTAAAAGGCTGAACAATAATCGCTAGTAGTAAATCTG
ATATACTGAGATACAAAATAAGTTTTATCGAGTGGTTTCTAATTTGATTTGTCCTAACAAGGCTATAAATAACAAATAG
ATTTGTCAAAATATTGGCAGTCATAATAGTAATATTCAAGATAATTAGAAGTATTACATGTTCTTCTTTTAAACTTGGC
AATCCCACATATGCTGTGTTGCATGTTATATTCATGTTTTTGTCCGTCTTAGCAAACTTCATATAGTTTTCCTGTCTTC
GTCTTTTTTTATCTGCATAGAACTTAGCATCAATCATAAACAATTGCTCATAAGTTTTCCGCTATTGTTATTTCGTAAT
TGCTATAATAAAAGCAGCCAGGGATATGATTATTAGTAAATGTTATTGCATGAAGTGGGTAGGCGGGTAAATAACTTGA
CATCATAAAAACAAATTGAATGCAAACGTGACAGCGATGAGAAAATTCTAAGTCAATATGTGGGCTTTGGGAATATAAT
GCAGACAAACTATATATGGGAAATCCTGTTAATATCTTACCAATAACGTCACTATTTTAGATTTCATTTTCCAAACGGT
TTTCTTCTTTAATTTTCTGCCTGATAATTAGAGTTGCAGCTCTCGCTGTTCATAATGTGTTAACAAATTTACCAAAACC
ATGATTGTGAGAGCCATTAACGGATAAAACTGTGCATAATAATTAATTGATACAAGAGGCAATTAATGTTATGAAGCAG
TAATCATGAAGTGAAAATGAATCGAATATAAAGTTATCTGGACAATCCTGTTAATTATATATATAATTACAAGCAAGAT
CAGATTGTAGGGTTTGGATCATACTCCTGGTTTCAACTTCCAAGTATTCGTTCCATGTCCTTTTTTAATTTTATTTTAC
TTTTCATTATAACACCTAAGAAACATCTATAAAACTTTTCAAATTTTTAAAATACGATTCAAGAGCTGTCATGGCAACT
GTGTTATCAAACGTAGGCCCGGAAATGTATCCTGATTCCATTAAAGGACGTTCTTACTCACCTCCAGCATTTTGCAGAA
TGGTAATGTGGTGAAATATAAACGCGTAGGTACTAATTAGTAATCCCGGAAAAGAGTGCGTAGCCACAAGTAGTTAAGA
AAGCCGTTTTTATGTAAGTAACACACACTCCGAGTATGTCAAACCTCACTTGCCGATGTTCACAGTGGACGGTGAATAA
TTGGCATGCACAAGTGCTAAAGTAAAACCTTTGCAGCCCGACCAAGTAATCCTGTTAAGCCATATATAAATATTGAGTA
ATATAGTTGCCCAGGGTTGTAGTTCGTGGACTCGTATTGGCCATCGGTATAAATTCGTGTTCTTTTATGCTATACATAT
TCTTAACAATTTTTGTTACCAGAGCTTAAGCCATTTAAAAGTTCCTTAAAGTGATCCAATTCACCAATCCTCCACTCTC
CTGTCATCCTCCTCCCCCTCTTTGATATTTCATACCAAAAGCATGGTATAGATAGGATTAATTGATTAACATACTAATA
CTATTAGAATCCAACCTAGATTCGTTAGCCCTATTTTTACAAGGGGATACAATACTCAAACCAATTTTGCAGCTGTATC
TATAAAAAAATGATGACCCTGGCAAGATTTTTAGCACCGTATTGTTCATGAATAGAAGTAGAATAGAAATGCAATCTTT
CACTGTCTACACAATTCTAGACTAGAAGTTATAGAGGAGGGCACAATCCTATTTCTAGTTGTGCACGACTCAAAACAGC
CTCGAAGGCATAGGGCTAATATAGATATTTAGGCTCACAGAAGTTCAACTCTGTTTTTATCTCGATTGTAGAACCAATA
GATTAGTTTTTACGCCTTGCTCTTTGTTTAAATCTTATTTTATTTCCCTTTGTAGCACATAAATCTCTGACTGGTATCA
TAAAATAGCTTGGATCAGTACGATTGATTTTTTTTGCTTGTTTGGTCTTACTCATCTTATTGTTTACGTTTTTTAGACT
GGAAGTTGTAGTCATGTCGTTCAATACGCCGAGACGTAATTGACATCCCATATGCGGATGTTACAATGAACGCACGTGA
TGTTACTGTAGCGCGAAAAGATTTCGTACTCAGTAAAATAAAACTGAACTTCAATTCCTATGCTGTTGTAAAGTACCAT
TTTTAAATGCTGTGAAAAATTATAAGGTAGGTTGTGGAGTATGTGATCGATATAAAGTTTTATCGTTTATATTCTGTTA
TCCTTGTTGTAAAAAAAAGAACTATATGCTAGAGCTTGAGTTGTTTCTTCCTGCGAATTTCTTCTTGCATATTTTTTTC
TGCTACAACAAAATATGCTTACCGCTAGAAGTAAACAAATGACGTCACGTGCGAATTTATTATCTTTTATTTCGAATTA
AGTAGTATAAAAAAAGATGTTCATAGATTCCTTGTAACGCCACTTTATAGTATAGCTGGCTCTCTGTTAAAACAACACA
GCAACAGTATTTGTTTTTAGTGTCCCAGCTAAACATGTGAACTGGTGCTCTTCTGTCTTAAGTTTGATTTTGTGATGGC
GCAATACTATTTTTCCTCCTGTGCTCCACAAGTAACTTGCATTGTGGTTGTACCATGCTCTTTTTCGTGCAATAATGCT
TTGCGTTTTGTTTTTAATCTTGTGCTGTGGGCGTGGAAGAATTTTTAACAAGGTTTTGTTGGCAAAATATTCTAAAATC
AGTATTATGCACATTCGGAAAATTATATGCCTTACATATGCTACATGTTTATCAACTTGAATAATTATAGCCTGTCTGT
TTAATCCTTTCAATGCTTCTTTCTACCAATCATATCAGAGATTGCACAATGATTGCACAATATCAGGTTTTTCCTCAAG
ATGCCTTTGTGTAATTTGTATGAATATGCATTTGTAAAGACTACACAAAATCCAGTGAAGACCCATCTAATAATTTAGG
TGATTTTTAAATACATCCCATGTACGCTTACTAGAAAAATAAATGAATATTATCATTACACAATGCCAAGAAGCAACAA
CAATTAATTATCCCAATAGGTTTTCCATGTACAGAGCTCAAATCAAGTCGTTTTCACCACATTTTCTAACTTCGGTTAC
AGTGCAATCCCACTTGCTATGAGGTGTTAGAGTCTTTTGTGATATTAAAAGAAAACACGGTTCCTTATGGATCAGCTTT
CCAGGTACAATTTTACTTGTTAAATACTGCCTAACCTTAAATTTAATTTCTTGATTCAAATTTTTTGACGCTTAAACTG
GATTTTAGCTGATATTAATATGCTAAAGTGTATTTAAACCCCTCAATCTGAATTAATAAATTTGATATTTTTTGGCAGA
AAGTAACAACTAATTGAATTAAACTTTCCTCATATGAAGAATTTTTTAACAACGTCTTTCGAAAGCAAAGAAATATATT
ACAAAATAATAGAAAACAATACGTGTTACGTTATGTTAAAACTTGAAATTTTATATATATATAGCCATGTTACAAGAGA
TCTATGGACATCTTTGTTTATACCTGTCAATTCAAAATAAAAAATAATGAATTTCAAAGTGACGTCATCTATTTACTTT
TTAGCGGTGAACTTTTTTTGTCTCCGACATCTACATAGCAAAAAAGAATATGCTAGAGCTTGTTGAAGAGAATTTCTTC
CTGTGAATTTCTTCTCGCGCACACATTGTTGAGTTTTTCAAACTATTATCGAGCGCGTATTGACACCTTTTGATGTACT
TAAACCCGTTTAAATTGTAACATAATCTTCGTGTGAAGAAATTGACTGAAAATAGGCTTGCTTTCTTTTACCTGCCACG
CAAATGTCACGGCCAAAAGACCAGACCGCTGAGTATGTAAACAAACGAATACATCTATGCCCATTTTTTGTGCAGAGAA
ACTCAAGATAAATTGCAAATAAAAATAACTTGATTAATCTCCTAATTGGAAACAATATGCAACTAGCGGTAACTTAAAA
AGCTGCAACAATACAAGATGGCGTCATTAAGTTTGACAACAATTAAAAGAGAAAAAAAGTAATTAACATAATCAACGGG
AGGCGTGTGTAAGTCAGTTTCTTTACATTAGCAATCATGGACAAGCATGTAGTATGTGAGACATCGGCAACCGGTTATC
CCAATTGCTTTCGTCCAATAATTTACCTATATCCGATATTAAAGATATAGTAGGTCAACAAATTATTGTCTAACAGCTA
TTAAATTAACCAAAAAAAAACTCTGTTTTTAAAAATTACAAACAAAATAACGAATCATACTTCCTTATGAAAGGCTAAC
TACAATTTAGGGAAGTCTAATCTTACTGATAATCCAATGAAGGACTCTTATCATCCGTCTGAGGTTTACATCAGGAATA
TAAATGTCATTATGGTCTACATTTATAATGTTGTCGTTGTAGCGACAGTAAAGTAAGTTAACCTTAAAGGAGAGTCTAC
TTATTGACAAAGATAACCCTCTTTTTATGAGAATCATTACTTTACTGCCTTTAGAGCTGTTCTAGGATTCGTGATTTTT
TATGAAATATACTTTATCTAAATTCATATGCCATTACTAAATAACAACTTTGTTTGTGATCATGGTGTGCTGAAGCTGC
CGAATAAAATGAATTTGATGTAATAACGTGATTTTTTATTCATTCAACCGTTTAATTTGCACTACATCTTTTAAGTTTT
CATTCATTAGATTCACATTCGTTGTCAATCACAATGCTAACGTTGGATGTCAATGGCCAGGTCTTGGTGTGCTGGAGCA
CATGGTTTATACAGGATAAGGAACATTGGTTTTTTGTGAGCAACTGTTTCCAAAAGTAACAGCACTGAATAACTAGCGT
CATCTCCTGCATGGGTAACTAGAGACCACATTGTACAAAAACAGAACTAAGTTCCTAAAGCTGACCTATCTAGCTACCT
GTTTCAGAAGAAACATTTCATACCAATTTAGGAATCTAGGATTTTGATTTATCACTCAATTAGTACAGTTACGGTTCAT
TTCATGAAGTAACTTCTATTTATACTTTAGAAAACGTAATAAAAGTGTGACCCATAACTATTTTTTTATTTTATGCATA
TCTCATCTTTTTTTTCTAACCATGATAAATTAACGAAAGTAATTAGCGCCGTGATTAGATTAGTTTCATGACAAACACA
TGATTAATATGATTTGGTTTTTCTCATAGTATATTAAAGTCATGGCATCATTTTTAAGTTCAGAAAAAACACAGTTATT
CAACCCTCACCTAATTTTACGTTAGCTCCGATCAGGCTATCTATGCTTTATAAATGAATCTCATTGAGTACAAAACATG
CAACTTAACAAGACAATTAAAAATCAATTTGTTTAATGATTTAAGATTTCAAGATACAACTTTAAGACAAAAAAATTGA
CCAAATATACGGTTTATTTCGGAAATAGTTTTGAACCTTATAAAAATGAGGGTCCTTTAATTTACCCTAAAGCGCCCGT
TACTATTAAAATCCCCTTGAGTATTCCTATTGAAAAAGAAATTATTGTAAGAAAAAGCCTCGAATGTGAAACATAAAAT
TAGTTCATCGACATTTATGTCAATCTTGATTTTCCCCCATTGTGTAAGGGTTTTTTAAATCGTATGTTTTTTCTTTTAT
TTAAATTAATAATACAACGTTGTTAATGCTTGTCATGATATAAAGTAAAACCTTCAGCAATCTATGATTTTGTGTTTTC
ACATGTCATAAAATGTTATATTGGATGTCAAGAGATACGAAACCGCTAATTAAAATTTGTTAAGAAGACAGTTTGATGT
GCATTAAAAACGTTTAAGATTAAATAATAAGATGTTGCTTGCAACCACCGTAAGAGTTTATTAAACCTTTGTTTATTCC
TGACACTTACATGTGAATTGACAGCTGACAGTGAGAAGTTGTTATTGTTTTGTGTTATATTACAATTGAGAACTCGCTT
AACTAAACACAAACATAATATGAAAGAAAAAATAAATGATACAACGTTGGAAAAGATACCTGAAGCCATTTTAGAAGAA
CTTTTCGAATTCTGTTGTTATACAATGAATGGAAAATTGCAATCAAACAGTAGCAATGAAACGATTTCGTTATGTGCAG
GGTTTTATTCTACGTGCCGTGACGGGCGTACTGAAGAAGATGGTGACTTTTCGTTGATCGCTCAAATACTCATGTTGAC
ACTGTCTATTGCTGCATTTTTACTAAACTCGTCTGTTATAATATATTTTAAAATGTTTAAACACAAAAAACAATCTTCA
GAATACGTTCTGCTAAGCTTCTCATGCGCCGATGCAATCTTTGCCTTTGTATTAACACTAGCGTTAGCAATACCATTGG
CTGCAACAACCGCAACTAAATCAACCCTGGAGAGTTTTGAATTAGTTACTGATCAGATCGTACAGTTTTCAATCTATGC
ATCAGTTTTCCATGTTTTGGCAATTACACTGGAACGGTTCTGTGCTGTAATTGCACCATTTAAATACTCAATTTATGTA
AAAACAAAGAAAAGGAAGAAATACATTTTTGTAATATGGATTCTTACATTATCCCTGCAAGGAATTATGGCAATAGTTG
AACATGTCGGCCCTTCCCACATGAAACATGAAAGGGAAATTATTGTAGAAAAAACATGGGCTGTTATTGTTCTTGTTTG
TGGGTTTACATGCTTTGTAGTTTATTCGTTAACGTTTATTTACTTGTCACGTGCTTGGAAAATCACAAATACACTAAAA
TCGCGTGGTTGTAGTAAAAAAGAAAAAATAGCTCTCATTACAGCTGTTTTAATGGCAATTGGATTTTTAATATTCACTG
TTCCTATATCAATATCCATGTTTTATCAGCATTCACATTCAGCTACTGTTGTTGTTGTTCGTTGCTTGTTTATCACTAA
CGCCATCTTTAACCCTGTAGTTTATTTTTGGAGAGGACAATGGATTAAGCGCAAATCTCAAAGAGAATCACAAAGTACG
ACAATGCATCAATCGATAAAAGCCTCTGAAGGCTTGTTGAACACTTTAAATACTAATGTTTAGCTCCGCAACAGTTTTT
TTCTTATTGGCTTAACTTATAGCATAACAGTATTACAGGACAAGAATAGTTAATTGTTCCGAACTTTACTTGCAACTCT
TTTAGCGCTGGAACACATATTCGGATAAATTGGCATTTTTCATTCACTAACACAAAAAAGCTGATTTTTCATTTAACCT
TAATTAGAAACTCATAAATCTTATCATTATCAGCGTAATAATTTTTTAATCTCATTGTTGTACTGCTTTCGGGCGGTAG
AACTTTAAAATGGTCTCCTTTTTTGTCGCTGTTTTTACTACTGAAACTAGTAAGGCATGGAAGGTACCAGTGGTACGTA
AATTATTAGTTTTTAAGTACCGATAACATTTTTCTACTTTCTTATTATTTTATTTTGGTGTGCCAGTTGAAAATAATTA
ATTAGTAATACTGCGAGCACTTTTTCTGCACAATTGTAGAGCTAAAGCAAATATTCCCTGTGTCCTCTACAGAGGAGTA
TTTGCTTCAGTTTTCCAATGGGAATAAATGAGGAATCCGCTGAAGAACTTCCTGTCGAAAAAGTTGCTTTTTTTATAGC
GTTTCTGTACAATCATGTTAAAATGATAAATGAAAAATCAATTTCGCACAAAAAAATTGTTGTTAACTTCTTTTCCATA
CGTATTTGTTTTAAAACTAATATCATAAGAATGAATGGTACTTATTGTAATAAATGGTTTTGCTACTTGAACTCGGAGT
ACGTAATATAAATAAACTTTTACATTATTTACGTCATCTCAAAATTTTAAAGTAAGTGCGTCTTTTAGAAAATACTTGT
ACTGTTCATGCAATTGCGTTTAAGTTACTACGTCAATAGTAATATTTTCATCTCCTAACAAATAATAGCGTTTTATCTT
TGCAATCCAAAATTCTATTTTTACGGACAAAAGAACTATCTGTTAATATAAACGCATGATTAATTTAGATTTGCAAATA
TTTCGAGTGTCCGTTTTGAATCTTCGTTTATACAGCATCATCGTTGGATATTCTTTCCGATCATGCAAGTCCAAATTTT
TATTGTCTCACTTTTGCGTCCAATTTGCTTCAATGTTTTGGGTAAAGTAGACTGTATGTTTCATTTGAAAGTCATTGAC
ATTCAAATATTTATTGCCAGGACACGGGCAGAGAAAGTTAAAAGTTCATCTCATTTTCTTTTAAACTTATTTATCAAGG
ATTTTACATACATAATTAACACGTTTCCGTCACATCACATACCCTATCGATCTTCACCGTGTAGAAATGTTCTTTGAAC
ATTGACTGCTTAAATAATAAAAAGATAAAAGGTTCTTTAGTTCAAATTCAGCTTCTTTGTAAGCATTACACACAGACTT
AGACTGTTACTATAAGAGAGTAGTCCATAAGCCCGTGGAAAATTCCACTTACCGCCTAATTAGAATTTTCCGCGGGCTT
ATGGACTAGACTCTTATACAGGACCCTATTAGATAACAGTATTATTTTGTAACTGGTTAGGCCATCCTGTGTAAATATT
AAGTAATAAATAAATAATAACAGCGTTTGTAAAACTAGCGAAGCCTTTCCAATGGGCTTACAGGTATAAAGTCAGATAA
CTCGGAAACGAATGAAAATAACTGACGTCATCCCCTGCGTGAATAACTAGAGACAATATACAACCAAAATATGACCTAT
TTACCAAAGCAGGGTCAATTTAATATATTTTCTGTTTTTTTTTACATAGTTCGCATGTAAACACGCCCAAAAATTTCCC
AATTTTAGGGTAAAATCCTTAAAGAAAGGAAATCGGATTAAGCACGTGTCCAAAATATACAGAATGATTTCCCTTAATG
AAATAAATTAGTGCTAAAGATTCAACTTCTAAATATGATTCTAACGAAATTTATTATAGTTTCCCAATTCAAAGGAATT
CAGAGAGATTTTTAGCGGTAGTTTCGAGTAATGGCCAATATCCAGGGCTCTGAGAGGTAATGGACCTAAAAGTTTAACA
TATAGCTGACTAATAAATCTAATAAAGCAGTTGTGCAAAAAAATCCATCAACATTTTAAACCCTTTGATCTCATTAACT
GTTCTTCAAAAGCACCTGATCCTATAGATCTTCATCATTAAAATCTACACATTAAGGGCAACGAATGAAGAAAGTTCTT
GTAATATGCACTGCGAAAGAGCTATTTTATAATTACGTAGGTTAGGTAACAAACGTTTTTGTCGCGTTAGTTGCACTTT
CTTACACGTTCGGGCGCACAGAGACCCATAAATTTGAGACGGTGATGTCCGCAACAGTTCGCACATTTTGTGAATTGAA
ATCTAACCAACTGACGTACGATATAAACAACAAAGGCCGTTGTATATGTTGACAAGTGAACTTGAACAAGTTTAAATTG
CGTGTATCTAGTAAAGGAATGAGCTATAGAGCTACATGCGGGATTAACCTAGGAAACCTTGTTTCCGTATATTTTGTGG
CGGGTTGAAAGTGTAAATATGGCGATTAGGTAAAAGCAAAGCTCTGTCAAAACTTCGTTACATTGTAAATAATTGAATT
TAAGGGTTTTTAATTTCTATATGTTTAGAGCAAAATTAAGATCTTTAGGTTATTTTGATATCGGCATTCTAATCTTTCT
TTTAGTCCTCCTAGGCCTAGATGTGTTATCTTGACAATCTTGCCTAATTTTATGGTATTAACGAAACATAATGTCTTTA
ATAATATCCGTGTTTTGTTTGTGTGTCTGCGAAAGGCGCGTCCTGCTATGGAAACATGAAATATTTAAAATACGCTCCA
ATACCAAATGCGATATATATTTACCGACTTTGTTTTGACCGCTTGCGCGTAGTACACCAATCACGACGCCTGATTCTTT
AAAAAAGAATTTAAGATTTTTGCTTAAAAAACAATCCAAGATTTTCCCAGGCCATTTTGTTGCGACTATTTCTTGTATT
TTTAAAACAGAGTCTGCGAGAATGTTTTTTTAAAAGGGTATTATCCCTATACGCCTGTGCAACACCGTTTAAATGCACT
AACTGTACTGCTCAGCAAATAATTTTCTAACGTTAACAAAAACTTATTCCGCAAAATGGTGCTTGCGTCGTAAGAATGT
GCGCGGGACTGAGACAATTATAATTTCGATACTACGGTGGCATTTGAACCACCTTTGTAATATCTCCATGTGTGCAATG
GAAGATTAGCTGCGTACTAGGTTTATGAGTTGTACTGCAATTTTCCTCACGTGGCCTGTTAAATGACCGACCTTGGGCG
ATGGGTATCATGGCCTTTATAATGATTATGTTAAACAGGATACCCGTTGCTTTCTCTCTCTCTCGGATTCCGATGTTTG
TCTTCGACAAGGGAAAATTGATGAGTTTTGTTTATTAGATTACCATGATTGTAGATGTTCGTTTGAATTGTTTATTTTT
TTAATATGCTAATTTAAGTCCATTTTGCTCTTAAGAATTGTTATTGATAGAAAATATATGTATCTTAGTTTGTAAACAA
AAACAAAATATTCTCTTTATTTCATTCCCTTTTTTTTCTCCATTATTGCGCCGCCTTTTCATAAAACAGTTTAAATGCA
GTGCTATCTCAGTTCTCGCGTAAAGTAAAGATTTATAAAGCGCTAAGAGATTCCTAAAGATATTGGTTTATGTTCGTAA
GAAGCGCAGAACGCACCAAATATGTTAGAAAAGATACCTGTCTTATTTTCCTGCTTTTGCTATTGCCCTGTTTTGTAAG
AGAGTCAACTCGCAGTTAGAAGTTTACAGCCTGTCGCTGATTGGTTTATATTCCCTCGGAATGCATAAAGTGACGTAGT
TCGTGGCTACGATTCCTAAAGAAATAATTATATTACGCACACTTTAGCCAGCAAAGAACCGCATTTTTTTATTTTTTTA
TTCCGCCGTTTATTAAATGAACCACAGGAATAATTTTGCAAATGTTTAGAAATAAGGACATGAAATTAAAGTGACTGAT
ACTTTTGAATTCGAAAACAATTTGAATGTCAACTGTGGGTTGTTCTAAACTCTCTCTTCTTTCTTCTCTCATCTAAAAT
ATCAAAAAGGCTAAAATGATGAGTTTAGTTTACTGAAATACAAATATGTTTATGATGCACTAAATGTCGATGCGAAATT
TTAAATGAACGTAGAAAAACTGGATTCCTCTGCAGGATAACAACTATAATTTTATATTTTTCATGTTTTCATTTTAATC
TTAAGTTTTTCTTATCTTTAATACACTAACCTCTAGGTTTTTATCCTCTTATATTAAGTCACATTCTAAACTCATGTTA
TAAGATTTTTCTTGTACAAATCTTCCATCTAACCACATGGTGTCATAACTACAAACATTCTCCTTTACTTTAACGATTT
GAATGTGGTGACAACAACAAGTTAATTGAACACAAAAACAATTGTCGTCTTGCTATGATAAAGAAAAACTGCTAACCTG
AAAGATATTTTATTTTTTGTCAACTTTTATAAATCCAGATTTTATTTGTTGTTGAATTTCAACTTTACAGAATTCTCGT
GTGTGGGGTGGATCTAAAGTGACGTCAGGTAACTTTTAAATGGCTTCTTGTTGATGAAATTTGGCTGGGTATATAGTAT
GGCATAAAAGAAATTGATCGGTGGGGTTAAAAACTGCTGACATGCACAATTTTTTAATGAAGTCATCATTTATTTGAAA
ACAATTGCTGTTACCACTGACTATCTTGGATCGTCTGGACTGGTTTGCACATGAACTGGGTCTGCTGAATCATCCTTCC
ATTAGTAACCTTATAATATCCCATTTGGACAGTGCAGGTGAGTTAAAACAATGTTCAGTAAATTAGATTTTTCTTCTGG
GACTATTTTTTAAGCACTGTTGCTATGGCAACTTCCAAAATGTTACTTAAAAAATAAAAATCGCCAAGTTTCTTGCCTA
TTTAACTATACTTTCTTCGAGTATGTAAATTTTTTTTCTAGTTCGAAAGCTTAATCGCAAACAAATCGAAAAGAGCAAA
CCCCTAACATTTAAATTCACCAATTAACACAAAATAATTTCTCAGAGCAAATGTTAAACTAATATCAACCATTATTAAC
TGATAGCTCTTCTTAACCGGTTTATACGGGAAATCCGCAGCGTTGATTGGCTAAATAGCCTTCACAACGGGTTTTATAC
ACCACGGTATAACTTTTAACCTCAACTAAAATGATAATTATGTTTGTAAACAAAATAACATTGCTGTAGAATAGTTAAG
AAATAGTTATACAGACTCAAAAATCAAGCTAAAATAAATCCACTATCTTAAATCACACGTCAGAAAAACAGCAAGAATT
GTTGACAATTATAAATCCACTGCATTTTTTCATTAAACATTTATCAGGACAATGAGGAACAAGCAAAACGTCGTGGAAT
TTGTGTGATAGACTCTTCTTCCGACAAAGAAAAAATGCTTTTTTAAACCATTCCATTTTTTAAACCATTCTGCATATGG
TTTCTTCGTATGCCTTATTTTTTCGAAAAATTGAATCAATGAAATTCAAATCAAATTTTTAACAAAACCTGGTTTTTAC
AACCTTGTCAAAATGAAATCTTTAGACAATAATTTTTTTGTACAGACCCAAAAAAATAGCTACAAAATAGCTTGTGGCG
CTTGGCCTTGAGGTTATGGCGTTCGCTTCGAAATCACAGGGTCTGTGGTTCCGTCCACAGCTGGGGCATGTTTAGCAAA
GGTCTTTACCACAGGTCAACCAGAGACATGTGAATTGGGTAAGCATTGCTAGTGAATACCTAATGTATGCATTCAGCAC
ACAGGATCCACGTTGATAACACTGTTTCCAACACTAAAGTGGCTATATCCTGTAAACATATTCGGAAAAATAATAATAA
TATCAGTTAAGGTGCCAGTAACCCTTTTTTAGCTGTCCAAATAGCTTGAATTATTTACTCAGTGTTTTGGTTATACCAT
TTTTGTTTACTATTTCTTAGGAATATAGGCCTTAATACATAATAAAATGCTTTTAACTTAATACTAAAATTGCTGAGTC
AGCAGAAATTTCTTTTTTAAAATGTATCAAAAACTAGAAAAAAATCGTCTTTTACGAGCTCCAACTTTATTGGAACTTT
ATTTTTCATCAGCTTCTGGTTTTAAATAAACCTCGGGTTAACCCTGTTAAAACGGTGTGCGGATTTTTTTTGTTCATTC
TTATTTTTTTAACAATAGCCTTTTGTTTTTTTCAAAAGATTCTTTGTTGGCATCCCCTGCTGCATCAAACGCTGGTAAA
AGAAAAATATTCCAAATAAAAAGATTTTCGCACGCCTTATAATGGCTGCATGATTCACCGAGCATGTATGAAAATTTTA
AAGTAAAACGAAAATGCTATCGAAAGTTAAAGCTCGTGCAGTGTAGCATAATGAAGATCGTCTTAAATTTCTACATAAT
GCGCCTTTTTTGTTGTTATTAACTTTTCTCTTTAATAATTACGTCATTTCTTTCTATACAATTTCGCAAGCACGTAGAC
TTAAACTATGTTCCGCAGAACTAATTAATTATTCATCAATTTTATTTTAAAGAGGAAATGTTGAGGCTGAATATTTTTG
GTGAAAGATAATTGTATTTTAGCCATAAAATCGTGACAAGTGTGTTATAACAGATAAAATATGGATATATAGTCTGAAA
ATAACCTTTCGTAACTAATTACGTAAAAAAAAATTCTGATTTTTAAAAAGGTTACTGCTACCTTAATAAAAATAATATA
AGCTATTTTGTCTATTGCAAGCCATTTCTTTTGACCTCAGGTTATATTTATCAGTTTAGATAGACAAAACAGTTGATTT
TGTATCAATGATAAAGCCGCCATATGCTGAAAATAAATGATTCCCAACAATAAACACTTGAGCAAAGAACGACAGATTA
AACTTATAAAAAGCGCTGTCAGTGGAACTGCGTTTGAAACCCAGCGTAATTTTTTCCATCTTAACTATTCTGATTTCCT
GTTAATAGTAAAATTTATTCTTGCTGTCTTGGCTACCCCAAGGTTGCTGGATCCGTACTTTAGCAGTTATAATAAAGAT
GTGATTTAAATGCACTTATATTTTTTGTTGATGCGCTGTTCCATTTAACTCTATTCGGTCCGGGGTATTGAGGTTGGGG
CGGATTCAGCCCTTCCTCCATAACTTTTGAAAGTCTTGTGCAAATTGAATCAAACTTGGTACACTTACTTGTTCTTTTA
TGACGTAGTAAGTCATAAAAGAACAAATAGGCAGCAATAAATTTTGCTTAAGTCAGTTTTTTTTGTGACGTCTTCGGAA
GCTTGAAATTTGTCTAACATACCACTATCTGCTTCAAAATCGATTACTTACGTTCTAAAGCGAATTTCTAAATTATGTT
CAAAGTTTCGGACAACCAAAGAAAATTTATTTAACGTATTTTTCGGGTTTTACATAGTTCGCATGAATAAAGACCGAAA
ACTGCCCGAAAAATCCGGGTTTTTTTTTAATTTTCACAGGTGGCGAAAATTCTCAGAAAGATTCCTCTCGACAAATAAA
GTTGTCTTGTCAGTTTTAAGTCCTAAGGATAATCTTAACGAAAGTTATTATACTTTCCCGATTATAAGGACTTGATAGA
GACTTTTAGGGGCAGTTTCGGAAAAAAGCCAATATCGAAAGCTTTGACAAGTACAGGATCTAAATACTGGGCTCCCAGG
TGCCTAATAGATAAATATAAAAACTCTCTAAGTATCATAAGCATGCAGTATAGCAAAAAGAGTTATTAAAAACAAAAAG
GCAGATGGGGGCGGAATCCTATCGAGTCCGCTAAATTACGTGAACAAGTCGGTCCTCTATTATACTTCGTTTGAAACTC
TTTATTGCTTGTCACAAATGCAAAGCCTAGTGATTTATTATATATTTTAAATTTATCACAACCAGGATATATCAGCCGA
AATTTGGAGAAAACGTGCTGCAAACGTTTGATGTACAATAACAATTTGGGATAAAGAACGGACGCCAGTCAGGCTACCA
TCTTAAAACCAACAAGATAGAGTAATTAACACTGAGCAAAAAGAGAATAGACAGTAAGGTAGGTTTTAATATAATTGTA
GGAAAAAACATTAGAAAGTAGACAAGATAACTAACTGGATGGCTATGTAGACAGTCAAAGACATGGAATTTACATTATC
ATTGTACCAGCAGATTTCTTAAAAGACAGCTACTTTCTTCGTAAAAATTCATTGGGATAACATTCTTCCAAAGGAATAA
CACATCAAGCACATTATAAGGAGTACTTTTTTAAAATCGAAAATTAACAGTTGCATTTTGTTCTTAAACTTTGACTAGC
CAACGTTCATGACTTAATGATTAGCATTAACGTTAAAGAATAAGCTTACTTTTCGTAACCATTAGGCTTAACTTGTACA
TACATGAAGGATTCATACCCCGTTTAATATTTTCTGAAAAAAATCACGTTTATTTTAAAAAACATACGACGCCAACAAA
TATGGCATCTTGTTCTTAGAGTTCCTTCTGCAACTATTCCTCTTTGAAATTATGCTGATAAATTATGTCAAGAAAGAGG
GTAAACCCCTGAGAATGTTTTGACAAAAAAACTTTGAAAGAATTCAGTCAAAAACGTAATTGTTTCTTTAATCTTTTAT
AGCTAAGTAAAATTCCCGCGATCTTTTGTGTAAGCAATCGGTGATTAGTCGTTTTCCGAGAAACGTGCAAAAAAATCTG
GAACCTTCTGACGTGTCCACTTTGCATTTCTTGCTTAAACAAAAGGATTTAAAATAGTAAATTATAAGGATGGGTTTCT
CTTCTTTTTACTGTATCTATTTTAAATTACCTGCATACGTCTGTTTGTTTGTCACGCAAAATGGTACCGCAAGTAGTAA
GACGCACGAAATGCGGTATAAAAAGAACAAGCGAACCCGTGAATTTTTTTTTAGGGGCCACCGACTAGTTTCAACAAAT
ACACGAATAAAGGCCGTAACATAGGGCAATTTTTACTACTGTTAGTGATTGAATCTTTAACTGGGTCACGTGAATGCTA
TTTTAGAAAAGCGCATGTTAAAAATTTACAATATTAAGAATTAACATTAATATAATTTCCATATCCACCACCGACTAGT
TTCAACAAATACACGAATAAAGGCCGTAACATAGGGCAATTTTTACTACTGTTAGTGATTGAATCTTCAACTGGGTCAC
GTGAATGCTATTTTAGAAAAGCGCATGTTAAGAATTTACAATATTAAGAATTAACATTAATATAATTTCCATATCCATT
TTGTTCCGCGACACATGCATGCGAAAATGCAGAATAACATGAAAACGAGATTAGTTATGATCAAACTTAGGGATTGTAC
TTGTTCACATGCAAGTTTAAAGAATGTATCAACAAAATACTTACTTTTACAGCTTTTAACTAGCAGTTTCAGAAAATCG
AAGTTAAGAAAGTTATGAAAAGGGTATTAGTAGTGGTAGTGTGACAAAAAATATCGTAGATTTTACGAGTTATTTCTTG
GGTATATGTTAGCTAGTTAAACCTAAAATTATGCCACGTTTTTAAAATGATTTTAATAATACATTTTCACTTTACTGTT
TCCTAGTAAATTTAAAACTAAAACTTAATGTACAGTTTACTAACACTCAGTGGCACTTTACATTACTCTGATCAAATCA
AATAATAAAATTAGCTTGCTTGTAGCCAGCCAACATAACTAGCAGGCAAAATAGCAAGCAGCCAGCTAAGATACAATCT
TATAAAAACACATTGTAGATTTCATTGTGACTTTATCCTTCCCCTAAAATCAATGTTGAATATTAAATATGCTAGGCTG
ATATTAACACATGTACTCCAGAAACCTAAAGTACTAGGGATAAGTAGCATTGACTTTGGGGAAAATTGAAGGGGACAGT
CAAGAAAAATAAAAAGGCTGGATTTTCTTATCGCATTTTCTGTTCTATTAAGAATTCTTCCAGGGTTGTAGCTACAGCT
TAGCTGCTTGAATAACCAACAAAGCATTCTTAACATTTGTTGCGTACACTGATACATAAAATTAATGTCTTCAAACTAA
TGACTGTTGTGATTATGTAACTGCCACATTTACTCTGTCACTACTCTCTCTCTCTCTTATCGATTGTCAATAATCATAC
ATTTGTATCAAGCATTGTGATGGTTAACCTTATTACTTAGTTTGTAGTAATATGAGTTGATAGAGCATATAGCTTACCA
TAAATCTCCATATATAGAAAGAGTAAAGCCTTTTTTAAAATGCCGCCCTATTATCCATGTTGATAATGAGCAAACGAAT
GTGCCATAATAATGAATCGCTTATACATATACAACCCCTGTATAAACTATCTGCTAACATCACCAACATATTGCAGCAT
GTACTTTTGTGGGTTTGCCTGCAACTCCCAGTTCTGGGGATCGCAGATGTAAACTTTCTTCAATTTCAATGTTCTTGTA
AACCAGGTATTCAGGCTTATATATATATATATATATATATATATATATATATATATATATATATATATATATATATATA
TATATATATATATATATATATATATATATATATATATATATATATATATATATATATATATATATATATATATATATAT
ATATATATATATATATATATATATATATATATATATATATATATATATATATAATCCCAAAAACTAATCTTGAAGAATT
GTTTAAATTGTTCATTTACAGAAAATAATCTCGATTGAATTTTTCCATATTGTGAATTATGAAAAATATAAAACCAAAC
ATTTTGTTTTCATCCTGATAAAAAATTTCATATTGTTTTCACTGAATAAAGTTGAAGTCCACCACGGCATTTTGTTGAC
AAAATTTTACAGAAATTATTTTTTTTCTAGGCAGGATGTCGAGCGGTTCGAGTAACCATTTTGTATGTTTTTAAAAAAC
AATTTTCAAATTGCTATATAAAGTTGTCCTTTCAAGGAAAAAATTTGTTTTGGACGTAGCAAAATGAATGGAAAATTCC
ATTTGCCTGAAAAAATACCAAGATGGTAACTATGTTAATACAAAATTTAAAAATTAGGATATAATCCTATTTGTCAACC
TTATATATAATTTTAAATACTTTTAAAAAAGGATAATATTCAGGAGAGGATTATAATGTGAAAAAATAAGCAATGACAT
TCAAGGAAAGTTTGTCAACCAACTTGCCCCACCAAGCTCAATCACAAATTTGTATAATGCGAGTTTTGAATACTTCCAC
AACTACCCTTATTTAAAAAATACAGGGTAAGATTCCCACAAGGTTAACTATAATATTAAAAGCAGTGTCAGTGAGCCTG
GATAATGTTATTTTCATAGATATTGTTTGAAAGATAGGTAAACTCAATAACTTGACACACAGGATATATACCAGCAGCA
TCGTCAATTTTAGTGAATGGTTGGAAATTTCACGTTTTTGGAACAAGTTAATCAGCCAGCTTAGCTACTTACATATTCA
AAGCTGGCTAATACCTGGCTTATTTAAGACCAAAAACAATAAACAAACCATAAGAATAGCTCAGTGTCTGGCAGATACA
TGCAAACATCCCATATTACCACCAAATATTAAAAACAACCTGTATAAAAGATAATTTCGCAAATATTGCAAGTAAAAAA
ACCATATCTGCACTAATATCTAAACTACGAAGTTGCTAGAACTAATCTCGTTTTCATGTTATTCGATATTTTGGTATGT
ATATTCCCCTGAACGAAAATGGATATGAAAATAAGTCCATTTGTTTAATTTATTTTTAATTTCTGTTCGACGCAAAAGA
AATGTGATTATATCTTCATTTTCATGCCAATAAACATGATTGAGTTTATAACGTACTTTTTCTTTTTAGATAAAATTTT
TCCAAAGAATTTAAATATTGTCAACAACAATAAAAATCAACTATTTAATGTGACAAAAAAATTGCGATAGTATGAATTT
GTGCCATGTGCAAATATGTAGGAAAAAATTAGTCAATCGCGTGCTTTGAGACAAATTCTATAATTACTGCTAATTACGG
AATGATTCCTTTTTAGTTTACTCGACACGAATAAAACTTCCTCCCTGTGTAGATAGTGATTTGCCAGTCTAAATGACGC
ATTTTGATAATTTTTTATTCATTGCGGTGTAATTAAATAAAGGAAAGTTCAATGTCCTTGAATTTTCAATCCTAACTGC
TGGCTTTTTACTACATTATTGCCAGCTCGTCTGGAATAGATTTAACTTGCTTTTCAAATTCGAGCCGGTTCGCGATCAA
TAAACGGGTAAAAATAAGCCAACAACACTACATGTAAAGTATGACAGAACGGAGACTTAAACCCACAACCTTATGAATG
TAAGTGAAAAGCTCTACCACTATACCATCCCTTCCTAATATGCAAGTTGTCACTCTCGTCGGAGTATCTTTCTAACGCA
AGCTACCATTTTATTTGGATCCCCTTAGATTTCATCTAAACAAGTTCATCAACATCTTGCCCACAATGCTAAAATTCAC
TCTTTTTTCTATCAGTGCTACCAGTTTTAGCTACATCTTTCAATCACTTAAAAACTTTATGTACCCCAAAGTCCAACAT
ATAATTTATCGCTCTGTGTGACTATTATGTTTTTATGGAAGAAAAGAAGAAGTAAATGACACGTTCTTAAGTTAGCAAA
GACTGGTCAACATGTACAACAATTCCAGTGATAAAATTTTTGTTAGCTTCGGTTCACTTGGTGTAAATTGACTTGCTTA
CGGTAATTTACACGAAACTTGTTAATACAGCCATTTCTATTTCTATTGTCCGTCTTTTACGTTCGGTAATTTACACGAA
ACTTGTTGATACAGCCATTTTTATTTCTATTGTCCGTACCAATTATGATTAATACTGCAAACCCTTGAGAGCACTGGTA
TCAATTGCATTATACGTTCCTATCATCTAATTTTAAACTAGCGGAACTTTTTTTCTAGCGTTATAAAAGGCGTGATACA
AGTTCTTTCTCATAAAACCAAAAAAAGCTACCAGACTATAAGAGAAAATGGAGCAGGCAAGGATGTTATGGCTGCTTGC
AGGGTTAGCCTTCCTTGCTAATCTTTATTCATGCAACAGTATTGAAGGTAGGTAACAGTTTTTAAAAGACGTAAATATA
TAAGAAAAAGTTTTCTAGGCAGTCTTTTTTGTTGTACTAACTGTTAGACGTTTAAAATAATTTTCATCTGAGACACCAC
TTTTCTAATTTCCAAAAGGTCGAAAAGTCATGTTTTACATTCTGTAGCTAATGTAATTACTTCTATTATGGGAAATGGA
AGGCACATGTATAAATTTGATATATTTTTTAAAATTGATTTGATCATACCGCAAGTACGTGAAGTAGTAGAGCGGAAGT
TTCTTCCAGAACATTAGGAATTTTAATTAAATAATTAGGAATCTAATTAAAAATTGATAATGAGATCTTTGTGTGGAAA
TTCACAGCTAAGCTTTTTTTAACGTTCTAAATCTCACAACTGAAAAAACAAGGCAATATTTTTGTCTCGTGGCAATTTT
GGGATATAGCTTAACACAAAGCCTAAAAAAGGTTTACTAAGTAAATGAGTATGCCAAGAATATGTATACTGTCACACCT
GTATAGAATCCAACTTAGTGATTTTTCCCTATAAGTGAATAAATATGGTTTGCTCACATTGAAATTATCTTGTGTTGAG
GATAAAAATTAGCGGTTGCCAGTCACGTTAAGCAGATGTAGTAACAAATTACCAATAAATGCATTGGATGACCCAGATT
TGGTGGTCTAAGACGGGTGGTTGTTATTGGAAGCTTAAATAAACATTTAGTGCATTTTGGTTTGTCATAGAAATTAGTT
TAAAAGTAACATCTTCAACAGTGTTCATGTAAAAAAGCTCCCAAATTTGTCTAGGAATCTTTTTTATTTTTTTTTCAAA
AGCTTCATTGGTTCTTTAAAAGTTGCACTAATTATGCGACATTATTGAGCATAATTATAGTAACTAATTATTGAAGTAA
ATGTTCAAAACGCGAAACTGAACGGCCAAAAAAACATTTCGAACACATTATGCTTTGTCAAAACTAAACACAGAGCTAG
ACAAAACTAAACACAGTCATGCATAATCACTGAAATTTCTTTAAAAAATACAAATTCACTTATCAAGCTCTTTCATATA
AAATTAATGTGTTTTTCAAAATCTTTGAATTAACAGGCTAATAATGGCAAGTCAAGGTAACAAAATATATATTTGTTAC
AGGGTTGGATTTTGCTGAACTTCATGAACTTTCTGGTAATGATGATTTCCACCATGACGAACGAGAGTTTACAGAAATA
GTAATGGATCACAATAAATGTTACTTACCGCGTATGTATTTTTTTTTAACCCAAATGTATTTTATTTACCACGTATCTA
TCAATTGTACTACCTCGCAATCAAGGGTGCATAACACATTTGTAGATGGAATCATAGAATATTGCTTTACTCTCAGGTC
CGTGCAAAATTTCTCTCCCGCAACACACAACGTCTAAAAAATGTCTGATGAAACGTGCGTTCGACACCATAAAAGCAAG
ATTCTGGTACAAAATTACAGACGAAACACAACAATCAACAATCAATTTTCCGTTCAAGTTTATCCCCTTTTTGAACCAG
ACAAACAATTCAATCGCTTTTTACTACGCCATCGATAAATTCGAATCAAAATATTTCATACTTTATTTAACATGGGTGA
AAACTATGGGTGTTGTTTTAGAGAAGATGAACAAAGCTTTTGCCCTAGCACCTTTTTTCACCATTAAAGAGTATGAAAT
CGTGCATCAATCTTTCGAAGCCGCTATTAAAGTAAGTCATGCATATAAATTCTTTTCATAACGATCATGAATTGCCCGA
CAATACTTTTAAAAGGCAACAAAATGAGTGTCATGTACTAACAATAGTTTCACTGTGGCATTCATTTTAGAGTTTGCGA
GTTCCACAACATTTTAACAGTCCTCAGTCTGATCCATCACACACAAGTTTTATTTCAAACAAGAAATGGGAAGATGATG
ACACTTTCAGTCAATACGTTTTAACAATGCAATGTCCATGGACACTTCGTAAGGTGACTAAACGCGGTAAGTACTCATT
GTTGATTCACTACGAGGGAATGAAGCGCACAGATCGAATGCCGCAAAGTTAATACTTTCATAATGTACTTTGGTTTTAG
GTAAAGTTGGACTACAATTTTCAAAGCTAGTAAAACAGTTGAATCCAGTATTTGATTTCACTGCAGCCTTATCGCAAGC
ATATGGACGAAGGATAACTTTGTACCAAGTAAGTTCTTCCTTGAAGAACAGTGATCCATTATTGAAGTCGTGTCAAATG
TTTTTGTTTTTTTAAGCTCTCATAGCATTTATTTTTTAAACCAAGAGTTCTACTTTATAGGCAGCACGTCAACAACGTC
TATATGTTTTGTATAATGAGGAACACAATGGCATGCCAACTTTCGAAGATATTCTTGATAAAAACCCAAACGATACGCG
TACACTGATTAATGTCACCTCACCAATCACTTTATTCATCAGAAATAGAAGACGTCAATTGAAAGTAGTTGCTATTCAG
TGGGATTACTTACCATGTAATTTGTCAATTCTTCTTACATTTGTTTCCAACCAAATTTTAGGTGCTGAATATAAATCTG
ATCTCGTATTTTAGCTTCTGATGTATTCACGCCAAGTTCACCGAAAGCACAATGGTTGAGTGCAAGAGGAATGGCTTTG
CAGGCCCACCAAGATGTCTGCCAATTTAAACATCATCTTGGCCATGTACATTTTGTTTACACAATCTTCTGCCTTGCCT
TCCGACGACACTTCAGCACGCTACATCCTTTATATGATGTTCTCAAATTTCATTGCGAAGGGACAACCCCTCACATATC
CACTGCTTATCCAGCCCTGTCCTTTCCCCAATCATATGGACATCAGTACTTTGCAGTGTCGCATATTGGTGTGGCTAAC
TTGTCGACACAAGCATATCAGGAAAGAAGATATGGAATGTTTGACTTTGAAACACTCATGAAGGTAAGATTGTTCCTAT
AAATATTTACCCGCAAAAATATTAAAAAATGAGCAACAAATTGATATTTCTGTCTAAAATCCTTGGTAAGAAATGCAAT
GGTAAAACTCTTCTTTATAGAAACGTGGTCTTAATGATAGATTATTGAGATATAACCCATTTCGTGACGATGGCAAAGT
GATTTGGCGTGAATTAAAATCATTTGCTTATCGATTAGTAAAAATGTAAGTGCATATTTACGTAACTTTAGTAACATAG
CCCTGTTCTTGACGTTCCTTTACGTTCTGATACACAATGTACGGGAACATATAGATTTGATTCCTAGTTACTTTGGAAT
TCGCAGGTATTATCGTCGTGATCTTGACGTCAAAATGGACAGAGAGCTGCAGAGTTTTGCTAATGAAGTATCTGCTGAT
GGTACTGGACAAGACGGTGGCAAAGGAAAGGTTCGCCTAGTATTTTTCGCATTCTTTTGACATTTAACTTTAATATTTT
TTTAACATTATTAATATTTTAGTTCACCGGATTTCCCTCATCATTTTGTTCCCGCCATCAACTGTCGCTCTTTATCACA
AGATTTCTGTGGTATAATATCATACATGTTACGGTTAATTATGCGATTTCCCCTACGTATTTACCAATGATGCCAGTGA
AACTGTACAATGACACAGCTCCAAATGCAGCTGGAAAGTACGCACATTTCTTGCCAGATAGCAGAGTAACAGTGGTAAG
TGAATACAACGTTTTGCGCTCACATTTAGAATGTGATAATATAGAAATTCCATTGAATTAAGTCCGCATAAATGACCTA
ATTGCTTTTATTTCAGGGTGCAACGCATTTTGGAGACACCCTAAGTCATTTCCGTGCGAATCGAATTATGGATTACTAC
GATAGGGTGAACGATAAGAAGCTGCGTTATCTAGTTAAGAGAACGTACAATCGATTTAATTCGTGTATCCAACGTAGCT
TGCAACGTCGAAACGCACGACGAAAAGCAGCTGGATATTTGGGGATGCAATACCTGGAGCCCAAATGGTTAACCAATAG
TGTTCATATCTAAAAATGCTAATGCTATGTTCCGTCGTAGTTTAAATTTCAGTAAATTATGAATCAAATCCTTTGTAAT
AAACTCGAGTTTTGATTTTCTATGAATGAAAAATAAATAAATCGTTTTGTTTTGCTTTGTGTCATCAACAAATCACATG
AAATCAAACCATAGGAGAATTAACGTGACTGATAGCCTTGTGATAAGTCATTGCGGAAACTATAACAACTTTCTAATTA
ATCATGAATGGATGTATTTACTGGTGAAACGACTACAGCTATGTTTCATGCTTTCAAAAAAGCAAACGTCTCTTCCAAC
ATGACAAAGTATTACCAGCCTCTTGACAGGCATTGGTTACGCTAAATGATTCCTTAAACGCAGTGGTATTCAGTACAAG
TTAAATCTCAACTTAACAAAGATATAGCATCCAAGATATTCAAGTTTTTTTTTTTTAGACTTGAGACCATTCCGATAGG
ATAATACCTACCTAATAGGTAGGAACGACCACCAAACTAAGTTACAACTTTGAAAAGCATTATAACTTCAAATTTTGGT
TTTCTTAAGTAAACTCATCGAGCCCGGATTAGCACGATTATTTGGAAGATTGCAAGCATTACATGTAATTATAAAATTA
TTTAGAAGAGTAAAGGTAGTTTATAATTGATTAACTTTTGAAGAAAAATAATATTGCACATCTTAACAAAATCGAAAAA
AAGAAAGAATTTTAAGATCCAGAAACAGAGGAGTCAAAAAAAATTAAAGTCAGAAAGGTTATTATGCGCATAGCTCTTT
TTTGTAGATTTAAAACTCGCTGGGTTTTTAAGATGAATTTTGACCCTAGACTTGGCCAGCGTAAGACATATGTGAGTGA
AATAGGGCGAAGTATAAAGACACCATTATTGATGGAGTAATAATGCCTGAGTTTGTATAGTGCACCATTAGCTTGTTTT
AATTTATTGCAAACAAAATCTGTATTTTTCCCCAATTGAGGCTTTTGTCAATAAATACACCTAAGTACTTCACAACAAT
ACTGGGACGACGTATTTTACCATACATTTTAATCTTCACTTTAAAATCAGTGTACTTACGTTTTTGCCTAAAAACAATA
TACTCTGTTTTAGTAGAATTTAGTGAAATTTTATTTGCATTTAGCCAATTAGATAAAAATTTCAAATTAATGGCAATTT
TTTTGCACAATGATTTTAGGGACATGTTGTTTAGTATCATCAGCAAGGTTAACTGTTGAATATATTATAGCGTTATTCA
AGTCATTAATAAGTAATAAAAAAAGGAGTGGCCCAAGGACCGAGCCTTGGGGTACCCCATGTAATATCAAGCAAAGTTC
AGAGGGGACATTAGATATTGTGACAAACTGCTTACGTTCGGTTAAGAACAACTTAAACCACGATAGGCCAGCACCACAA
GTGCCATGATGTTCAATAATAAATTTGATTGGTCTACTGTGTAACGCTCTAGGCAACCCGATGAAAACTGAACAGGCAA
ATTTGCCGGAGTCGAGAGCTTCATAAATAGCTTCAAGACAGATTAAGTCATTCTTGGTGGAATGTTTTTTGCGAAAACC
AAATTTAATGGGTAAAATAATTTGTTGATATCAAGAAAGTTGGTTAAACGTTTGTACATGAATTTTTAGTATATCTTAT
TAAAATTGGACAAAAAAGAAATTGGACGATAATTTTCAACTTTAAGTGGAAAGTCTTTCAGTCTCTTTCAGTCTGGTCG
GATAAACACCCGTTTTAAGTGACAAATCTATACGTTTAGGAGATTGGGTGGAAACTTCTTTTTAACGAACTGTAGAATA
GAAACAGGCATGCTGTTGGGTCCGGTGGCCTTATTTCTACCAAGTGTCGTAATAGTTGAGTAAACCTCAGTAGCTGTAG
TTGGAAATATAAATAAAGAAATTTGGGATAGGATTTTCTGCGATATTAGTGAAAATGTTATTAGAAGTTTCACAAATGA
TTTTTGGATCGGTGGAAACCGAGTTACCATTTTCCAATGAAATTTTGTGTTTGTTGGAAGAATTTATAGAACTCAATTC
TTTAATACCTTCCCAGACATTTTTGGCGCTGTTAGAATTATTTATAAAATAATTACAATAATGAGTTTTGTTGCTCTGC
TTTAAAGGCGAAACAATTCGATTTCTATAAAATTTGTAACGAGCTAGAATAGTTGCCCTCATGTTGGATGTTTCACGCT
TTAAATTATTAAGAAGCTTATTTCTCACATTAATAGAAGACAACGATTCTCTTGTTACCCAAGGTTTAGATTTCAGTTT
AATTTGCTTTTTCGTTAGTTTTACCATTGGGACATGGTTGTCAATCAGGAAGTCAAGTTTTTGATAAAATCCATTCAAA
GAGCTACTAGCATCACATTTTTCCAGCGCTAGAATTGAATTTAATTTCGTATGTATGGCCAAGGCCAGTCACGTGGTTT
TTTAAGTGTTTAAAGGGCGTACAAGGCATGGAAGCGCTCACATGTCAAGTAGTTCTTGAACCGTACACGTTAAAACTGT
TTGTCCACAATTCACTCAAAATGACTGAGCAACAAGAAGCGTTAATGGACACAAATAACGCTGAACCCGACATACTACA
ACATCTAACAAACTACTTTGACCGTAAATTCCAAGAACAGAACGAAAATCTAGAACAAAGGCTTACCACTGGATCGAAA
AACTTGGAAAAACGTCTTCTGGAGCAGCACAAGATCAGTAAAACCGAATTAAAATTCAGAGGTAATAAAATACAACATC
AATTCAATAGCGATTTAATTCAAAGTCTAGAAATAATAAAACAACTAGTAAAAGATGGTTCGATTACAAGATCTTCCAA
AAAGATTGATAATGTCATAGATGATCTCCACAAGCGAAACAAATGTATCCGTTTCGCAGATAAATCTCCGGCTGGATGG
GCTGCTGTCGACGAATACTTATCCGACGATCTTGCCAGCGATTCAGAGGATGACAAAAAGATGAAGGCTGCGGAAAACC
AGGCTCTGAAAAAGAAAAAGGCGACCAAGAGAAAGTCAACCTTCGAGCATGTTCTACGTCGGCCCCCATACCAGTCTTC
CTCATTCACACACCCTTCGCAGCATCAAAATTTTATCCCCTTCGGCTCACAATATGCACCTCCGGGGAGGCCTATCTTC
GGGCTATCTCAACAGCAACCAAGATTCGCGAATCAATGCCAGCGAAGTTACCAACAGCCACAACAGCGATCTCTGTGTT
TCGGATGCGGAAAACAAGGACATTGGCGAAAGGACTGCCCTGACCTCAAACAACCCTAAAGAAAAGGCAAAAGTTAAGT
GTGATACTGTTTCTACTGTATATAATTTTTCTGAATGCAATAGGTCTTATTCGCGCCAAGCTAATCCTCCACATACCGT
GAAGGACAATCTCAGGCGGCGTCTACCTTACTGGGAGAACATAGGCACTAATATAACTATTTTAGAACTTATAAAATAC
GGATACAAAATTCCCTTTTTCACCACCCCTAAAAAGGCTTCTTTCAAAAACAACTGTTCGGCTCTTGACAATGAAGATT
TTGTAAATAAGGAATTACACGAGTTACTTAAAACCGGAAGAATAAACGAGATGGCTACTGAGCCACACGTGGTTAATCC
ACTGAGCGTTAGTTCGTCCAAAAATAAGAAGAGACTTATTCTTGACCTGAGACATGTAAACAAACACGTGTACAAACAA
AAAACCACATTCGATGATTGGAAGATTTTCGGAGAACTTGTTGAGGCAAATGGTTTCATGTTTAAATTTGACATAAAAC
AAGGCTATCATCACATAGAAATTGCTCCAGAGCATCAAAAATATTTAGGATTTTCTCGGGTAACAAATGGCGAAAAAAG
GTATTTTGTTTTTACAGTCCTACCGTTTGGTCTCTCTTCTGCCCCCTTTGTTTTCACAAAAACAATGCGAGTCCTCGTA
AAACACTGGCGAGAACATGCTATAAAATTTGCATGTTTTATTGATGACGGCGCTGGCACAAACAATACCTATGAATCGA
CTCTGAGGGCGTCAAACTTCGTCTGAGACTCGCTTAAGAAATCTGGGTTTGTCGCAAACAACGACAAATCTCTGTGGAG
TCTCACTCAAAACATGACATGGCTCGGCATTAATCTAGATCTGAAGAAAAAACTTTTTCTATACCTTTCCAGCGATTAA
TTTCTACTCTTTCGAGTTTACAATTCATTCTTGATTCCCTACCGTACACGTCAGCACGAAAATTAGCAAAATTTTGCGG
AAAAATGATATCCATGAAATTTGTTATAGGCAATTTGGCCCAACTGAAAATTAGACGAGTTTATTATCTTATTGAATCG
CGAATATCATGGGACTCCCGAATGAACATGTCACACGCTTCAGAAGCTGTGAAAGAACTGTTCTTTTGGAAGAACAATC
TGCTAAAACACACAGAGACCAATGACACGGGGAAATACTCCCTGGTTAATCGTTTGTTCTGATGCGAGCGATGTGATCG
CTACAATCATTAAAATCAGTTTTATGCAACAAAGCAGTACTTTGGAAGACAGATAATTACGCGAGCCATTGTATAATAA
AAAGAGGCAGCTCAAAGGAAAACTTACAGATATTGGCAGAAAATATTTTTGATATTTGTAAGAAACAAAAAACAGATTT
AAATGTCGAATGGGTCCCAAGAAACCAAATTCAATACGATGATAAATTAAGTCGTTATACGGACACGGACAATTGGGAA
ATCACAAAAAGCTTTTTCGAATACCTAAACAGGCTCTGGGGTCCATTCACCGTAGATAGGTTTGCTAATGACGAAAACA
AAAAGGTGGGCAGGTTCAACTCAAAATATTATTGTCCGGAAACTGAATGCGTAAACGCCTTTAATACCTCGTGGGAAAA
CGAAAATAATTTACTCGTGCCCCCGATTCAAACTATATCAAAGGTTTTAAAACACATGCAGACCTGTAAAGCTTCGGGC
ACACTGGTGGCCCCATACTGGCCTTCGGCAGCGTTTTGGCCATTTTTAACTGATTCAACAGGGGACTTCCAAAAATTTA
TTAAAAACTTCAGGATCTTTGACAATCCCAATTTATGCGTTACTCAAGGAGAGTGCAAAAAAAATCCGCCATAGGTTCA
AAGCATTTTAAAAGCAAAATAATAGCTTTCAAACTGCAATTTACATAAACCGAATCCACAGGGACAGCGACGGTGTCGT
CACTGGACTAAGACATACAGTCACTGGACAAACGAAAACTCTTAAAATCAATAGGCAATGTTTTTTACATTTTAGAACT
CTTTGCAAGTCATTTTACGCAACATTTGGAAAACAAAAACTTTGAGGCATTTAGCATAAGATCTACCAGAATATATCTT
AAATTCCAGGGCGAATAACACGATAAAAACGTACTATTATTCTTTTAATTCATGGAATACATGGTGTCAAAAATATTCT
GTATCAAAATTACCAGCTCTACCGCTAACAGTTGCGTTGTACATACTTAATCTAACCCAAATGAACAATTCTTATCCTA
AAATCGAAATCGCATTCTACGCTATCCAGTATTTTCACAATTTGACAGGCTACAATAACCCATGCGACCACACTTTACC
AAAAAAATATGCTCGCAGCCGCTAAACGCCTACTACAACATCAAACTCGTAAGAAAGACATAATTACGGTTGAACATTT
GCACGCATTACATAAACAACTTGTTAAAAGCGAAGCTGTTAACCTTTACAAACTTAGAACTTTTAATATCTTTCTCTTG
GGATTCTGTGGCTTTTATTAGGTTTTCGTAAATTAGTAATCTGAAAAGATGTAACGTCAATTACAAAAATAGCTTTATG
AAACTGTTCATAGCGAAAAGCAAAACAGATATCTACAGAGAAGGACACTGGGTTTACATCAGCGCTTGCGGAAATGGGA
TCTGCCCAGTATATAATTTAAGTGAGTATATGAAGTATGTACCTGCTGAGCCTGATTCCTATCTGTTTAGAGCGGTCAC
AGTTACATCAAACAACAAATTCGGAAGTTTTAAAAAGATGAATCGCCCAATCAGCTACACAACAGCAAGAGAAAATGCA
CTCGATGCACTGGCATCAATCGGATTTGATAGGACAAGATTCGGACTCCACAGCCTACGTGCTGGAGGAGCAACAGCAG
CGGCAAATGCAGACGTCCCAGACCGTCTTTTTAAACGACATGGTAGATGGCGTTCGGAGACAGCCAAAGATGGTTATGT
GGAGGACGACGCAGAGCATTTACTATATCTTACAAGGAATCTAGGCCTTTGAAACACCTACTAACCCTAACTTTTTCGT
ACATAACTACTACTACTAGTTGAAGTTGAGTCTTCCCTGTCGCAAAAATAAGAAAATAAATAAGGTTATTTTCGGTTGA
GCGCAGCGAATTAGAAAATAATCTTACTTCAATCAACACTACGAGATGGTTTCATGTTTTTTAAATGAATAAGTAAAAT
CATTGAGCAAAAGAAATTGGGGAAGGTGATCAGACCAACCATTAAATTTCCAGATATACTTTGGTCTGTTATTCTAGTA
GGAAGTGAGATGTGTGGCAAAAAAGACCCTAATAAGTATAAAAAATTGGCATGCGAACGAACTGCGTTGGATTTTAAAA
GATTGATATTAAAGTCACGGAGTAAAGTAATAATTTTGTTTCCCTTGGAAGATTTAAAGAGCAAATGAGCTAAGTAATT
GTCATTAAAATCATTTATATCCACAGAGGGATGCTTGTAAATACAACCTACGATAATATTAGTTTTAGACTTAAAAATA
ATTTCTAAAAGAGTCGATTCAAGTAAAGTGCTACAGTACATGATGTTCTCCATGTCATGGCGGGGCTTAAATGCGTACT
TATTACAGATATATAGTCCAGTTCCACCAGCAGCGGATTTAGAAGGTGTATGAAAAGAGGTATAATTTGGAAGATCAAT
GTTAGAGTTTAGACAGTCAGAGAGCCTTGTTTCGCTAATGCCAATAACACTAAACTGATAATCCAATTGTGCTAAAAGG
GCGCAAAATTCGTCAAAATGTTTATTAAGAGAAGATAAATTAATATGAAAGAGGGGAAAAGATTTAGATTTCTGAGGAA
TAGAAGAAAATTGAAAAGTGTTATAATACTTACAATTAATGGTTCCAAATTAAAAATTTTCGAGTTAACACCGTTACAC
TTACCGTGGGACCATCTAGAGCATGACGTGCAAAAAAAATGCAGTAGTTTTATTTACCATTCTGTTGCATACACGACAA
TCATTATTTTCAACACCCGACATAAAAATCAACAAGAGTATCGTATCTGGGATAATGCAGTATATTGAACAATTTAACG
TAAGATGTAATTATCAATACAGATAAATCACAGGAGATTACTGTGAAATTATACGTTAAATGTTGAATATATAATAAAA
ATGTTGAATATGTAAAAAAAAAACATAAATAAGAAATATGAAAATTCATAATAGCGGGGAAACATCGCCAGTTCCAGCT
GACCAGACTCAAACCCATTCATGCCGGTTGGTTGGTCGAATTCTACAATCACATAACTACTGCGAAAAGAAAAGACATC
AAAGATCAATCCTGTCCGTGACATCGACCCAATGTTGGGAGATGACATGCAAGTGGATAATAATAGCCATCTACTAGCT
ATTTGTGATGTCACGGTAGAAGAATTTAAATTGCTATATAGCAAAATTCACCGGTAAATTGGTGAGAATTAAGTAACCG
ATACGAAACTAATTTTGAGTGAAATTTTGAGGAAAATTCGTTTATTTTTTTCACTTTAAAGAAATCAAGAAAAATTATA
AAATTTTAAACCAAAATTAGTTTTGCTCGTTCGCAAAAATAACCTATTTTCGATTCTCGAATTTTTTTTCTAAAAATTT
GTTCTAAAAACCGCGAAACGCAATAATCTATTTCATAAATTTCGAGAAATTTGTGCCTGCGATTCAATGTATAACACAC
AAGAAGAAATTATTAACGAAAGTATCTTAAGATCGTTCAATTGAGTCTAAGCGTTTGAAATGTGGTGACAACAACAAGT
TAATTGAACACAAAAACAATTGTCGCCTTTTAATGATAAAAAAAGCTGCTAACCTTACATATATTCTATTCTTTGCCAA
CTTTTATGAATCCGTATATGATTTGTTGTTGAATTCCAACTGGATAGAATTTATCTGTGTGGGGTCAAGGATGTATAAA
TGGCTTTTTGTTGATGAAATTTGGTGGGTATATAGTATGGCATAAAAGAAGTTGATCGTTAAGGTTAATAACTGTTGAT
GTGTACAATCTCTTAATAAAGTAATCATTATTTTCAAAACAATTGAGTTGGATTGATTGGTTTGCACGTAAATTTGGCC
TTCTGATTGTTTCTTTTATTGAAAACCTTTATAACATTACTAACTAGACAGTGCAGATAACAATGCTCAGTAAAGGAAA
TTTTTCCCGGGAACCACTTTTTGAGCACGGTTGTTATGGCAACTTCCAAAATATTGCTTTCGCCCAAAAGTCGCAAAGT
TTCTCGCCTAGTTAAGTAAGCTTTCTTCGAGTATATCAAAATTAATTTTTTTCTTACAAAATCTTAATCGCAAACAAAT
CGAAAAGAGCAAATCCTTAACATTTAAATTCACCAATTAACACAAAATAAATTCGCAATGCAAACGCCAAAGTAATGAC
AACAATTAGCCCTTTTATAACCGCTTAATACGGGAAATTCGCAGCGCTAGTTAGCTAAAAAGTCTTAAGACGGGCTTTA
TATAGCACGGCATAACTTTGAACTTTATAGCAACGAAAGTAGTAGCTTTACTTGTAAATAAACAACATTATCGGAGAAT
CAGTAAATCATAGCTAGCTACCCATTTATATACAGACCTAAAAATACAATGAATCCAATACATCGAATCAATCCTTCAG
AAAAACGGCAAGACATTAGTTAACTTTATATCCACTACGTGTTTTTCTAAACATTCATCGCCAGATGAGCAGTAAGCAT
AACGTTATCGAATTTGTGTAGTAGACTCTTCTTTTACGAAGAAAAACTTTATTTCAAAATAGGTTTAAAAAGTACTGTA
CATGGTTATTCGAATGCTTTATTTTGAAAAATTGAATCAATGAATTTCAAATTTAACGTTTTCTTTAACAAAACTTTTT
TTTCTCAACCCTGTCACATTCTTTTAATCCATTAAAGCTATCAGTTAACAAATACAATATAAACTGTTTTATCTATCTC
TTCCGCGAAATATTGACATCAGTCAGCTATGTAGCAAGCGACAGCCCATTTTTTTTTTACAAAAAGAATGAATTTAAAT
TACCTCATCTGGTAAAAATCACTGAGATTACCTTCCTCCCAGGGAAAACACATCAGACAAATTAAACCTTTACAACATT
TAAAGTAAACAGTCGCATTTTTTCCTACTTTAGCTAGCTATCATTCATCACGTAATGATTAGCGCTAACGTTAAGACTT
GGGTAACTTTAGGTTAACAGAAGAATAGAATAAAATTATCCATTCAACAGTATAGTTTTACATTGTTTATTAAGATTTG
GTTTAATAGCAAAAGCCCGAAGCTATGACAAGATGTTGGTCACCTTCAACAAATAAACAAACCAAACAAAAATATAAAT
TTTATACATTATATCCATAATATGGTCACTTGTACTGATTATACTAATACTTAGCTGTACAATGAGAAGAGTAACTGGC
TCAACATAGATTTTAGCTTGGGTGAGTTGAGAGAGACTAATTGAGTGAAAGGGAGAGCATTTTAAACAAAATTCCATGA
ATGAATGGACTGTGGTCGAATAGAATTTGAGCCAAATAATTTGGTGGACACGGTGGGGGGGATTTATCAGACCAAGAGT
AGATCCACAAGTCCGATGAGAATTGGAAAAGTCAACATTGAAAGCATAGAGAATTGCCTTCGGAAGATCCCCATGAAAT
AGATTGTAAAGAGAAGTTACAGGCTTAAAATCACGTTTATTTTTGAAAATGTTGACTTTTACAGCTTTTAACTGACAAA
ATCAATGTTTACACTGTTATGTAGAGGGTATTGATAGTGGTAGTCTGATAAAAATTTAAATATTGCTGATTTAAAGAAC
GTATTCCTGTGGAATATGTTAGCTAACGAAGCCCAAAACCCACCAACGTTTCTAGAATGATGTGAATACATTTTTATTT
TACCGTTTTCTAGTGAATTTATAGCAAAACTTAATGTACAGTTAACTAACACATAGTAACACTTCATATTGCTCTGATC
AGTTTAAATAATAAAATTAGCTTGCTGGTAGACAGTCACTCTAACCACCAGACAAAACAGCAAGCAGCCAGCTAATTTA
CAATCTTATAAAAAATATTGTCAATTTTATTTTGAGCTCTCCCTACTTTTTTCAGGGTTGTAGCTATAGTTTAGCTGCA
CGAGTAACCATCAAAGTATTCTTAACATTATTGCGTACAGGGATATTTAAAATTAATATTTTCATACTAATGACTCTTG
TAATTATGTAACGGTCACACTTAATACTTACAGTTTTTAAGTCATATAAATTGAGAGCATATAGCTTATCGTAAATCTC
CAATATATAAAAAGTCTTTTTTTAAATGCAGACCTATTTTCTCTATTGATAATGAACAAAAAGATGTGCCAAGATAATG
AATCGCCTATAAAGACACAGTATCGGTATAAACTATGTGCGTGCATCACTAACGTGTTGCAGCGTGTAGTGTAGTGATT
CTTCCTGCATCTTTCAGCTCCGGGGATCGCAGATGTAAATTTTCTTTAATATCAATAGACTTGTCTTCCATGTAATTAC
TGTTATATATACATATATATAATCTTAAAAACTAATGTTTCAGAATTGTTTAAATTCTTCATTTACAGAAAATAATCTC
GATTGAATTCTTCCATAGCGTGAATTTGTGAAAATATAAAACCAAAAATTCTGTTTTTAAGCTGACAAAAATTTAATAT
TGCTTTCACTGATTAAAGTTAAAGTTTAACATGGCAGACATTTTGTTCACAAAGTTTTGCAAAAATTACTTTTTTACTA
CGCAGTATGTCGAGCAGTTCGAGTAACCATTTTGTGTTTCCTTAAGAAACAATTTTTAAATTGCTATGTGAAGTAATCC
TCTTAAGGAATAAATTGTTTTGACTAAGCAAAATCACTGAAAAAGTTACATTATAATAAGCAAGGACATTCCAAGGAAA
GGTAATCGTGCCCCACCAAGTCAAATTAGTATCCTAATTCTGTAGTCAAAAATGTGTTAAATGCGAGTTTTAAATACTT
CCAAAACTACCCTCACTTGAAAAAAGAAATACAGGGTGAAACACCCACAAGGTTAATTATTGTTTTAAAAGCACTGCCA
GTAAGCCTGGCTAATGTTATTTTTACAGATAATAGGGTACACTCAATTAATTCATACACAGGATTTATACCATCAACAT
TACCAATTTTGGTAAATAGCTTGAATTTTCACGTTTGTTTGGAATAAGTCAATCAGCCAAATAGCTACTCATATCACCA
TATTCAAAGCTAGCTAATACCTAGCTTATTTAACACCACCCATCTAGCTCGTTTAACACCAAGAATAATAAACAAACCA
CTATAACGGCTCAGTGTCTGGAAGATACATATCCCATATTATTACCAATTATTAAGTTAACTTTGCAAATATTGCAAGT
GAACAAATCACATCTGCATTTCGCTTTAAATTAAGAATTTGCTTATAACTAATCTCGATTTTATGTTATTCGGTATTTT
GGCCTGTATATTCCGCGGAACAATTGGTTATGAAAATAAGTCTATTTGTTTAATTTAATTTCTTTTTAATTTCTGTTCG
ACGCAAAAGAAATGTGATTATATCTTTTTTTCATGCCATTGAACACGATTGAGTTTATAATGCATGAAGGTAGCCTTTT
CCTTTTAGATAAATTATTTCCAAGCAATTTTATTATTGTTATAAAACCACAACATCATTAAAAATCTATATATTAATAC
GCCTCGTGTGTACGCACGGTGAGGCCAAGGACAAAGAATCACAGGTCACTTTCTTATTTTTCAAGCATTGTCTCTTTTA
AGCATGGCGTTACGCTAAAACTTAAAAAAATCGCAAAACGGGGGTTTATTTAATATTCATTTTAAAGGCCGTACGGGGT
CGTTATGGTTAGAATAATTTAATTTTACACCTGGTTTACGATGTGCGCGCCGTATTGCACGGAAACAAATTGTTTATCA
ATTGAAAAAAGAAAACCGAAGCGAAGAAGGTTGTCTCTTTTTCAATTAATCCTTAAAAAGCTTATTTGTTCTTCTATAT
TATCCAATTTTGTGTTTTGAGACCGAAGTTGCTTACTTATTGTATTTAAATATGAATAATTCGAATCTAAAATGTAAAA
AACAAAACTGTTGTTGTCGAGCCAGTATAAAAAGTTAATGTTGTTGTTATAAATATTTTATAAAAAGGAAAAACGTAAG
ATGATATAACGTCAAAAAAGAACTGATTGGAAATGTAACAGACAATTGTATACATTTTTAATTCGTTCTGAAGCGAAGT
TTTGTAATCGAAGTAAAAAACTGATTGGAATTTTATCCAGAAAACGCTAGCTAGCGACCTACTGAGAAAGTCAAAGAAA
AGCAGGTGCGTTGTTTAGAGTATAACGATTTTTTAGCCGTTTTAACTTTTAGTGCTAAACTTTCCCTTAAGTATTAAGT
TCCTTGTAGTTTCTGGAGCCTGAACATATATATTTTAAGCATTTTCCTTTTAAGAATATACTCTCAACAATGGGTCAGA
AGTTAAAAATATCCTAAGAATATGTCCTACCTCACTTGTTTGTTCCAAAAAAGAATTTTCCAATAGCTATAGCAACTTA
TAGCGAGCTTTATTTTATTAAGGTATTATATATTTTCAGGCCATAGCCATACTAAGAATATATTAAGAGTAATGAGGAT
AGAATTTGAAAGTTAAGAAATTTTTCAACTGTTACTGTTTTTAACGCTACGAAGTGGATGATTTAGTGTGATGTCGTTA
TAATAAACCTAAATGAAAACAAACTTAAATCCATATTATGTGTTACGCTACGATCGTTCGAAATATATTCGATTCTTAA
AATTGAAAACGCTGCATTTTTATCATGCACGGCTCGTTTGGCTATTTTCTTGATACATAAAGTCAAAATAATTGATTTT
TTAACTATGAGTTTAGGTCTGTAAGGCAAAACTGTTCTTTTAAAATTTTGTTTTTATGTTTCTCTTTATGTGTTGTTAA
CTATTGATTTCTTACATTCTGAGTAAAATTTGGAAAGGTTGCTGTGTATGTAATAGACTGAATATCTGATTTGGTATGG
TGCATTACAAACTATACATTATGGAAATTCTGTAATAAACGTTTTTGTTTGACTTAACGAAATATGTTCGGGTTTTTTC
TGGTGTACTTCTGGCATGGCAAAGCAAGTATATAGTTTTCGCAGTTTTAGATTTTTACATAACGGTTGTTAGAAACCTT
```
