## Supplemental Datasets for "A family of unusual immunoglobulin superfamily genes in an invertebrate histocompatibility complex": File_S1.txt (part 2 of 15)

```
TGATTTTGTTGGTCATTTTGCATTGTTATTACATTTTTATTTTTTTTTGTTGTTGTTGTTGCACTTGCTTATATTTTTC
AAATGTTTTCTTTGATCAGGTATAAGTTTCACTCAACCCTGGAAAACTTTTGATCGCTTTTAAAAACTTTACCCCCAAA
GATCAATTTTTATCGCTCTGTGTGACCATTATGTTTTCATTGTAGAAAAAAAGACGGCAAGACTGCTCAACATATACAA
CAACTTCGGAGATAGTATTGTTGTCAGTCTCGGTCCACTTAGTGTAAATTAACTTGCTTACAAATAGTTATTTATGTTC
GGTAATTTAAACAAGACTTGTTACTACAGCCATTTCTTTTTCTATTGTTCGTACCAATTATGATTAGTACTGCAAATCC
TGTGGGAGCACTAGTATCCAACTACAATATAGGTTTTTATGATCTAATTTTAAACTAGCGGAACTTTTTTGCAAATGCT
ATAAAAGGCGTGATACAAGTTTATTCTTTTAAAACCCAGAAAAGCTACGAGATTTTAAGAAAAATGGAGCAGGCAAGGA
TGTTATGGTTTTTTGCAGGATTAGCCTTCCTTGTAAATCTTTATTCATGCAACAGTATTGAAGGTAGGTAACAGTTTTT
AAAAGACGTAAATATATAAGAAAAAGTTTTCTAGGCAGTCTTTTTTGTTGCCATGTCAGTACTAACTGTTAGACGTTTA
AAATAATTTTCATCTGAGACACCACTTTTCTAATTTCCAAAAGGTCGAAAAGTCATGTTTTACATTCTGTAGCTAATGT
GATTACTTCTATTATGGAAAATGGAAGGCACATGTATAAATTTGATATATTTTTAAAGGTCAAAAGGTCATTTTATAAA
TTCTCTAGCTAATGTGATTACTTTGATTGTAAAAACGGAACTTTCTTAACACAAGTAAAAAGACTTAATTTCATATTGA
ATTTTATCATCTAGTTTCGACATATTACAAATTCTATCATGATACAGTAAAATTGTGGTTAGGGTAAATGTGTTTTATA
TAATTTACAATTCCTATGTGAATATTCAATATATAAATTTATCCAAAATTACACAATTACAATGCTTTATAATAATAAA
AAATGCGTGAAAATCTAATTTAAATATGTTAAAAATTAGCTAATTAGTCATACGATTCAGTATAAACATTTTCCTGTTT
GTTTAGCGATGTTTTTTGCCAGTCAAGATACATTGCTTCCTTAATCTTTAATCTAACTTATCAAGCTCTTTCATATGAA
ATTATTGTGTTTTCGTAATTTTTAAATTCACAGACCAATAATGCATTCAGAATATTATATTTGTTACAGGGTTGGATTT
TACAGACCTTCATGAGCTTTCTGGAAATGATGATTTCCACCATGACGAACGAGAGTTCATAGAAATAGTAATGGATCGC
AATAAATGTTATTCACCACGTATGTACTTTATTGACCCCGCGTGTATTTTATTTACCGCGCGTGTATTTTATTTACCGC
GCATGTATTTTATTTACCCCACATGTATTTTATTTATCTCACATGTATTATATTTACCCTGCATGTATTATATTTTCTC
TGTATGTATTATATTTGACCCGCATGTGTTATATTTACCACGTATGTAGTATATTTACCACCTATGCACTAGTTCCACT
ACTTTGCGGTTAGGAATACTGTAACATGTAATCGTCCAATACTGTTTTACTCTCAGGGCCGTGCAAAATTTCCCTGCCA
CAACATACAAAATCTAGAAAATGTCTGATGCAACGTAAGTACGACACCATGAAGGCAAGATTCTGGTACAAAATCACAG
ATGAAACTCAACAATCAAAAATCAATTTCCCGTTCAAGTTTATTCCCTTTTTGAACCAGACAAAGAATTCAATCTCTTT
TTACTACGCCATCGATAAATTCGAATCAAGATATTTCATACTTTATTTAACATGGGCAAAAACTATGGGCGTTGTTTTG
GAGAAGATGAACAAAGCGTTTGCCCTGGCACCTTTTTTTACCATTAAAGAATACGAAATCGTACATCAATCTTTCGAAG
CCGCTATTAAAGTAAGTCATGTTTATGTAATATTTTCATAACACATGATCGTCCGCCACTTTATCAATTTCTTTTTGGA
TGCGTTGCGTCTGTTTGTGGTAATAGTCTAATTCTCACTTGTTCTAACATGTTTTAACGGTAACGAAAACAGTAACATG
TAAGAGCGATGGCTTAAATTTCTACTATGTAAACTCGGTGTTTCTACATCAAACTTACATTGTTGCATTCAATAGAGTT
TGCGAGTTCCACAATATTTCAACAGTCCTCAGTCTGACCCATCACACACAAGTTTTATTTTAAACAAGAAATGGGAAGA
TGATGACACTTTCAGTCAATACGTTTTAACAATGCAATGTCCATGGACACTTCGTAAAGTAACTAAACGCGGTAAGCAC
TATTGTTAATTCCTATAAAAAGGAGAATCAAGCGTAGTCAGAATGAAAACTGCAAGCTTGATTTTATTTTGGACTTAGG
TAAAGTTGGACTAAAATATTCAAAGCTAGTAAAACAGTTGAATCCAGTATTTGATTTCACAGCAGCCTTATCGCAAGCA
TATGGACGAAGGATAACTTTGTACCAAGTAAGTTCTTCTTTGAAGAACTGTGATCCATCATTGAAGTCGTGTCAAATGT
TCTTGTCGTGTTTTCATAGCATTTATTTTTTAAACCAAGAGTTCTACTTTATAGGCAGCACGTCAACAACGTCTATATG
TTTTGTATAATGAGGAACACAATGGCATGCCAACTTTCGAAGATATTCTTGATAAAAACCCAAACGATACGCGTACACT
GATTAATGTCACCTCGCCAATCACTTTATTCATCAGAAATAGAAGACGTCAATTGAAAGTAGTTGCTATTCAGTGGGAT
TACTTACCTTGTAATTTATCAATTCTTCTTTTGTTTTATTTCTAACCAGTTCTTCAGGTGCTTAGTATATATCTGATCT
CGTATTTTAGCTTCTGATGTATTTACGCCAAGTTCACCGAAGGCACATTGGTTGAGTGCAAGAGGAATGGCTTTGCAGG
CGCACCAAGATGTCTGCCAATTCAAAAATCATCTTGGCCACGTACATTTTGTTTACACTATCTTTTGTCTTGCATTTAG
ACGACATTTTAGCACAATACATCCTCTCTATAACGTTCTCAAGTTTCATTGCGAAGGGACAATTCCTCACATTTCCACT
GCTTATCCAGCTCTCTCTTTTCCTCAATCATATGGCCATCAATACTTTGCAGTTTCACATATTGGTGTGGCTAACTTGT
CCACGCAAGCATATATGGAAAGAAGATATGGAATGTTTGACTTTGAAACACTCATGAAAGTAAGTTTGCTCCTTTAAAT
ATTTACCTGCAAAAACATTAAAGAATTTGCAATGGTAGAAAATGGTATAACTGTTTCTTTATAGAAACGTGGTCTTAAT
GATAGATTATTGAGATATAACCCATTTCGTGATGATGGTGAAGTGATTTGGCGTGAATTAAAAGCATTTGCTTATCGAT
TGGTAAAAATGTAAGGGCGTTTTTTCGTCACTTTTGTAACATAGCCCTGTAGTTGACGTTCCTTCACGTTTTGATACAC
AATGTGCGAGAGCCTATAAAATTGTTTCTCAATTACTTTGCAATTCGCAGGTATTACCGTCGTGATCGTGACGTTAAAA
TGGACAGAGAGCTGCAGAGTTTTGCTAATGAGGTATCTGCTGATGGTACTGGTCAAGATGGTGGCAAAGGAAAGGTTCG
GCTAGTTTTTAGTCATTCTTTTAACATTTAATAATTTTAATATCTATTTACCATAATTAATATTTTAGTTCACCGGTTT
TCCTTCATCATTTCGTTCTCGCCACCAAGTGTCACTATTTATCACAAGATTTTTGTGGTATAATATTATACATGCTACG
GTTAATTATGCGCTTTCTCCTACATATTTACCAATGGTGCCAGTGAAACTGTACAATGACACATCTCCCAATGCAGCTG
GGAAGTACGCACATTTCTTGCCAGATAGCAAAGTAACAGTGGTAAGTAAATATAACGTTTCACGCCTACTTTTAGTATG
TGATTTTTTTGTAATTCAAACATCCGCATAAATGACCTAATTACACTTATTTTTAGGGTATAACGCAGTTTGTAAGCAT
CCTAAGTCATTTCCGTGCGAATCGAATTATGGATTACTACGATAGGGTAAGCGATAAGAAGCTGCGTTACCTAGTTAAG
AGAACGTACAATCGATTTAATGTGTGTATCCAACGTAGTTTGCAACGTCGAAACGCACGACGAAAAGCAGCTGGATATC
TGGGATTGCAATATCTGGAGCCTAAATGGTTAACCAATAGTGTTCACATCTAAAAATGCTAATGCTATGTTCCGTCGTA
GTTTAAATTTACAGTCCTTTGTAATTCAAATTTTTTGCAATACTTGATTTTCTATGAATTAAATTTGATTTTGTTTTGT
CTTGTTCCATTAAGAAATCATATTCGTAAAAGATTTAACGACACTGGTAGCCTTGGTAAAGCGCTTCCGATGCGAAATG
CCAAAACTATGAAAGCGTGAATCCATTCTTTCTTCTCAGCATGGGAAAAATATAAGTCCTGTAGGATTACCGTTAGAAC
TTGAAACTTACAACACCACTTTGTTTCATGAGAAGGAATCTCTGATTTGGACACGTGTTTAATCAGATTTCTTCTTCGG
ATTTTACCCGAAAATCGGAAAATGACGGATTTTCGGGAAGTTTTCTCCACTATGCGATATGTGTAAAAACTGGAAAATA
TGTTTAAAGTTTTATTCAGTTCTCAGAAATTTTAGGCGCAATGTAAAAATTCGCTCTAGAACTAAAGTAAATGAATTTT
AAGCAGATAGTGGCATTTTGGACAAATTTAGCTTTTGATGACGTTGTAAAAAATATGCTGGCGCTAGCAAAAATTTATT
GCTGCCGTTTTGTTCCTTTTAGTGACGTACTATAAGTGTGCCTCCCACCCCGGATTTCGTCTATGCATTCCCAACCGGT
ACGTTTTTCTTTGAAGGAGCATAAACAGTACTACTCCACTGTCTAGTAGCAAGTTGAAGTCAAATTATAGTCGCCAAAA
CTATGGTTTGAATCGCACTCGTTACCAGGTAGTATGTAAAGTTACAAATGTTCAATTCTGTATTTTCTTTTACCCAGTT
GAGGTACATATCCCGCTGCAATATTTACAAGAAATAACTTGATTGACTAACTTGCTGTTATTAAACCAATTTTCTTCAA
TTTCACACCAGTGCTATTTTGTTGCAAGTATTTTCTTGCACTTCCTTGCTTCGTGAACGAGAATATATTGATAAAATCT
CTATTACACACTTGGTAGCAGTGGCACAGCTGGCGCATTTCATCAATGCAAGAGCTACTCCCTTCTCTTAACCTATCCT
TAAAATTTTTATGTTGTTATTCTCACGACATTCTTGCTCTTATAGAGAGGTAGCGACACTTAGTTGAACAAGAAGAACT
CTCCTTTCTTATGAAAATAGAATTTGTAGTGTTCGGAATTTTGAGCGCTAAAAAATTTCCTAACCCCTTTATAGAGTAG
CACTGCTTAACTGTCATCATGCATACCAAATACGCTTTGAATAATAAGCCCATCAATGTGTACTCTCTAAGTTAGAAAG
ATTTTCTGCAAACATTTGCACAAAAAAATGAAAGATGCCTTAATAATAAAGTTCCGTAAATAGATTTTTGAATAAATAT
ATTTCATTTCACAGATCTGTCATGCACATTAAAATACCAGCACTATAACAAAGTGATACGAATTGTCACTTTAAGTTAA
AACAAACAAACGGTTTGTCGCCAGAATGGTGGTTACAGAAGCTATTGAAATATTCTACACGCTAATCGGGAAATATATA
ATCTCTGATGTAATCTGATGTTGCATTCACAAAATTAAGATGAGCTGTGACTGCCATTTGCCAACAAAAATAATCTGAA
AGTATAAAAAAATATATTTTCTCCTAGTTCAACAAAAAAGCTCTTAAAATCTTATACACAAAATATCGTCGAAAATAAG
ACATTGTTTTTCCGCTTCTTTAGTTCGCCTATTGGGGAGAATTTTGTCAAGAAATTTCAATGCTTGTTTGTTTTTACGC
GAAGGAAACTTTCTGTTCGAATGCCGTCTCGTTCGAAAGTGCGTAGTTGAGCGAATCATATTGCTTATTTTCTATCACG
TGGTTTCTAACGGTTGCCAGACAAATGTGAACACAGCAAGAAAACTCGGGAAACTCGCGTATTTGGTTGGTGAAAAATG
TCTGATGCAACGTGGGTATGACACCAAGAAAGCAAGAATCTGGTATAAAATCATGGATGAAACGCAACAATCAACAAGC
ATATTCCCGTTCAAACTTATCCCCATTTTGAACAAGACAATCGGTTCAGTCGCTATTTACTACGCTCTCGATAAATTTG
AACTAAGATATTTCGTGCTTTATTTAATGTAGGCGAAAACTATGAGCGTTGTTTTAGAGAAGATGAACAAAGCGTTTGC
CCTAGCACCTTTCTTCACCATTAAAGAATACGAAATCGTGCAAAAATCTTCCGAAGCTGCTGTTAAAGTATGTCACGCA
TATAAATTATTTTCATAACTATCAAAAATTGCCCCCATCACTTTTTTGTTGGATGCGTTGCGTTTGTTTGTGATAACAA
AATTTTTTCTATTAGTTCTAATACGTCAACGGTGACAAAACAAGTATCATGCACTGTTAATGATTTTATTATCTCTTAC
GTGAACTTAGTCTTTTTCTACATCAAATTCACATTGTTGTATTCATCCTAGCGTTTGCGAGTTCCACAACATTTTAACA
GTCCACAGTCTGATCCATCACACACTTTCAGTCAATACGTTTTAACAATGCAATGTCCATGGACACTTCGTAAGGTGAC
CAAACGCGGTAAGTCCTCATTGTTAATTCACTTAGAAAGAATCAAGCGTATAAAATGAATCCCGCAAGTTTAATATTTT
CATAATGTACTTTGGTTTTAGGTAAAGTTGGACTAAAACATTCAAAGCTAGTAAAACAGTTAAATCCAGTATTAGATTT
TAATGCAGCTTTATCACAAGCATATGAACGAAGGATAACTTTGTACCAAGTGCTTGTTTGAAGAACAGTGCTCCATCAT
TGAAGTTGTGTCAAAGGTTCCTGCCGTTTTTTAGTGCTCATACCATTTCTTTCCTTGGTAGTTCATAGGCAGCCCGTCA
AGAAGGCCTATATGTTTTGTATAATGAGAAACACAACGGCATGCCAGCTTTCAAAGATATTCTTGATAAAAACCCGGAT
AATACGCGTACACTGATTAATATCACCTCACCAGTCACTTTGAAAGTAGTTGCTATCCAGTGGGATTACTTACCATGTA
ATTTGTCATTTCTTTTTTCATTTGCTTCCAACCAAATTTTAAGTTCTTAATATAAATCTGATTTTGTGTTTTAGCTTCT
GATGTATTCACGCCAAGTCCACCGAAGGCACAATGGTTGAGTGCAAGAGGAATGGCTTTGCAGGCTTATCAAGAGTTCT
GCCAATTTAAAAATCATCTTGGCCACGTACATCCTCTGTACACAATCTTCTGTCTTGCCTTCCGCCGAGATTTCAACAT
CCTACGTCCTTTTTATGAAGTTTCATTGCGAAGAAACAACCCCTCACGTCTCCACCGCTTATCCAACTCTCTCTTTTCC
TCAATAATATGGTCATCCGTGCTTTTCAGTGTTGCATATTGGTGTAGCTAGCTTTTCGACGCAACCATATATGGAAAGA
AGATATGGAATGTTTGACTTTGAAACACTCATGACGGTTAGATCGTTCCCATAAGTATTTACCCGCGAAATTATAAAAG
AATGAGCAAAAATTGATATCTTTTCAAAGATTCTTGATAGAAAATGCAATGGTATAACAGTTTCTTTATAGAAACGTGG
TCTTAGCGATAAATTATTAAGATATAGCCCATTTCGTGATGATGGCAAATTCATTCGACGTGAATTAAAATCATTTGCT
TATCGATTGGTAAAAATGTAAGTGCATATTCACGTAACTTTAGTAATATGGCCCTTTAATTCACGAATTTCCAAGAACA
TATAGAATCGAATCTCAATTACTTTGCAAGTATTACCGTCGTGATCGTGATGTCAAAATGGACAGAGAGCTGGAGAATT
TTGTTAATGAACTATCTGTTGATGGTATTGGACAAGATGGTGGCAAAAGAAAGGTTCAGTTGTTTTCTTTTACCATTTT
CACTGTAATATTTATATAACATTGTTGATTGTTTAGTTCACCGGATTTCCTTCATCATTTCGTTCTCGGCACAAACTGT
CACTGTTTATCATTAGATTTTTGTGGTATAATATCATACATGCTACAGTTAATTATGTGCTTTCTCCTACGTTTTTACC
AATGCTGCCAGTGAAACTGCACAAAGACACAGTTCCATATGCATCTGGGAAGTATGCACATTTCTTGTGAGATAGCAGA
GTAACAGTGGTAAGTGAATATAACGTACAACGCTTACTTTTAGTATGTGATAATTTTGTGATAATTCAAAAGTCCGCAA
AAATGACCTAAATAAATTATTTTAGGGTATAACGCATTTTGGAGACACCCTAAGTCATTTCCGTGCGAATCGAATTATG
GATTACTACGATAGGGTGAACGATAAGAAGCTGCGTTATCTAGTTAAGAGAACGTACAATCGATTTAATTCGTGTATCC
AACGTAGTTTGCAACGTCGAAACGCACGACGAAAAGCAGCTGGATATTTAGGATTGCAATATCTGGAGCTCAAATGATT
AACCAATATAGTGTTTACATCTAAAAATGCTATGTTTTGTTGTAGTTTTCATTTTCTGTAATTTGTAATTAAAATTTTC
TGCAATTAACTCGAGTTCTGATTTTCTATAGTTAAAAAAGAAATAGTAAATTGTTCTGTTTTGCTTTGTCCCGTTACGA
AATCATATTACGTAAACAATTTACCGAGACTGGTGGCCTTGTGGTAAAACGTTCGCTTTCAATGCAAAAGATGTTGGTT
CAAACCCGATTGAGTAATCCCGAAACTATGAAAATGTGATTCTGTTTTTTCTTCTTACTGTTCAGTACACACAGATATA
TAAATTGGTTACGGTCCTTTGTGCCGTCTGTACTCAAAATATTTCCATTATTTTAATCATTCGTTTGACATCAGAAAAA
AAGAAATACACCAATTCATTATGTGCAAACCCTCCCGGTCAATGCATTCTTAATAGTGTTCGTGTTCTTTGAACGAGCA
GAAACAGCACTACCGACTCTGCCTACTAACAAGTTTTTTTAATTCATAGTTTCGAGAACGATGGTTCGATTCACACTCA
CGGCAAGTCAGTGTGTGAAGTAACACCTTTCATCTCCTATTTCTTCTTACCCGGTCGAGGTACATATTCCGCTGTATTA
TTTACAAGTATTTCCTTTGTTTGCTTCTTGATGTAGGCGATATTGACAAAAATGTAGCAGCCTATTTCTTATCATTCTC
AGGACATTCTTGTTCTCACAGAGGGTTAGCCAACCTTAGTCGAACTATGAAATAAAATTTGTAGTGTTCGGTGTTTTGA
GCGCTAAAAAGTATGCTAATCCAATTCCAAAGTAGCGCTGCTTAACTGTTATGTGTACTCTATGTGCTTTTGAAGTTAG
TAAGATTTTCTGTAAATATTTACACAAGAATTATCAAAGATGCCTTAATAATAAAGTTCCGTAAATATATTTCATTTCA
CAGATCTGCCATGCACATTATAATACCAGCACTATAACAAAGTGATACGAAGTGTGACTTTGTTGTAGTGCTGGTATTT
TGGTTTGGCGCTAGAAATGGGGGTTACAAAACCTTTTGAAACATTCTATACGCTGATCAGGATATACATAATCTGTGAT
GTAAACTAATGTTGCAGTCACCAAATTAAGATGAACCAAACACTTTGTTGACTACTAGCAACTGTAACTACTGTGAAGA
GATGTAAGAAAATGTACTAGAATTTTAAATAAATGACATGACGGTTTAAAACAGTTTAAAATTAGGACTGTTTCTTAGC
CAGACCATTATATTATTACCGTTTTTTTAAGCAGCGTGGTTGGGCACTACTGTGACCCCTTTTAGTGGAAAATTTTAGT
TGATTTTGTTCCACTCGTAGATCAATTCAGTTTTTTGGTGACTTTCTCACATCAGAAACAAAAGGCAGATGTGTTTGAA
TTTATTTGTTGTTCCTTCTTTCAAATTTTTTTGCTTGCAAGTAACGTATAAGCAACTTGCTGTCATACTGATAGATATG
ACTTTGTTGAAAAATGAAAACAACTTGCAGACTAAAGTTGTCACATCCATCTTCCAAGTATTGTGAGCCATAACTTTAC
GCAACACGATATTTTCAGAAAGTGACGACATTGGTGCATTCATTAGAGGACAGCCAATAATTATATTAATCCTTTTTTC
TCTAAGTATGCTAGGAGAGAGGTAGACGGATTGCAAACATTGTCGTTTTTTTGTTGATAACTCTTCTTAACTATGGTGT
TTACCTTGTTTACTCAATTTTCATAAGCATTTACTAGATACCGTGCTGCCAAATATTTAGGCACTATGACGCTAATAAC
ACTAAAAATGTGCTATTGCTCGAAGCTACTAACTTGTCTGCGTGTACCTAGGAACTAGACTGTGCGTACCTACCAACTA
GGTTGTGTGTAACTACCATCTAGACTTTGTGTGCCTACCATCGAGACTGTATGTACCTTTGTACATACAGTCTAGACTT
TGTCTTCCTACTAACCAGACTGTGTGTATTTTTTAACCAGACTTTGTGTATCTACAAACTAGACATCTTATACTTTCTA
AGTAGACTTTGTGTACCTACTAACTAGACTGTATCCCTCTTTTAACCACACTTTGTGTACCTACAAACTAAACTGTGTG
TACCTATATTTTATTTGTTTGTTGAACCAGATCATGCTGAAACACGCACAAAATCTTTAACAAAAGTTCCCAATTTTCC
ACTAAAGATCCTGAGGAATTTGGTCCTGTACAGAAAATTTAATATAACTAGCAGTGTATAATTAGTACAATGCACCAAT
TGTGTCCGTGTTTTTATTTCAATCAAAAACAAAAACAGCGGTAACAATATTTTTCAGAAATATTGTTACTAATGTTATC
AAATCTATAACAGATTATTGTATGCACCATATGTTGGAAAAGCTATGTGTTGAAGCATTTAGGGACAATATTTAATATC
CCTAAAAAAGTGAAAGTCGTGATGAATTCAATGGTGGTCTATAATGCCACGCCCTATAGGTTATAATGAAAATAGGCCG
CATTGAGTTTGAAACTTGCTTAGCAAACGCACAAGATTTGAAAAAATGATTTTGCTTAATAAGTTGTACCCATTTCTTT
GTTACTCGGTCAAAATCCATAATTTTCTTTGAAAGATCTCATCGCCCTCACTTAAAAAGTAAGTTTATAAAGTAAGTAT
ATATTATATATATATATATATATATATATATATATATATATATATATATATATATATATATATATATATATATATATAT
ATATATATATATATATATATATATATATATATATATATATATATATATATATATATATATATATATATATATATATATA
TATATATATATATATATATATATACATGCAAGGGAAAATAAACACAAACATACAATACAGTAATCTGAGTTTTTAGAAC
TCACAATCTAGCCTTGACCCCCGGGGTTCTTGACTCTCTTTATACAAGAACGACAAAAGGCCCTGGGAATGAGTGTTGT
TCACAATCTGTATTATTCTATATTTATACCCTCTGAAACTAAACTTTAATATAAATATAAGCAGTTGCATGTTTCTGCT
ATCTAGTGGAAATTTCAGAATACCGTGCAGAGAAAGGATGTTGTGTGCGTGTATAAAAAGTGCTTCATTATACACAAAG
ATCTTGTTTAGTTTACCGCTTTTTGGTCTTGTAGTCAAGTTGATCCATGATAACACCAAAGCTACTCGACCTGGCGTTA
GCGGTTCGTCATTTTAACAGGTCTGTTTATATATTATTTATATATAACAGGTCTATTTGATTGCCTTTATATAATTCTT
TCTTAATTTTTTACTGATGCTTAAAAGGTAAACGCACAATGACAAAATACTTGCAATTAGCGAGGTTAATAAGGTTAAT
AAGGAAGAGAAATAACAACACGTCCTCTAAAAAGTTGTAGAATAGACATGGATAATGTTGCATTAATCTTGGTTGGAAA
GATAACGATAAAAAATTGCCAAATTGTTTAGTGTTTACTCATCGATCAATATAAACCCTGTTTATGGTGCCTAAATAAC
TGTAACACTAGGTATTTTCCACCTACCTAAAACAAACATAGGGTAGTTTAATTGTTATGAGCTTGTTATGAGTTATGAG
CTTGTCAACTTACCGAAAATAACATATATATAAGGGCAAGCTTTGCCAAATGTTTGTAAATAAAGTTTGTGCTTCTTGT
CCGATAAATACTTCACCTTTCCGAACTTGCCTTATTATTCCCGAAATAAAAAGCAGCGCTTCCAATTTGATTCCAAATT
GACTTAACCACAATAAGTAGGGTTTTATACTTGTGAGGTTAGCCTCACTAATTTCAATGGATATTCCCTGTTTATTTTT
CCAAGAGGGACTGCAAAGGCAGTTTTGGATTGTCAAAGGTTTCCAATCAAAGCTACCGAAATTTCTGTTCAATAGGCAA
CAACCGTTATGTGGGATTACACACAAACGCTCTTGGACATGAATCAAAACCTCTACCTGTACGTATATACCCTGTAATT
AGTCTGTATCAACTAATGTCATATTGTGGAAATTTTGGTTATTTTAGCTAGGTTCCCCTTACTTAATTTAGATACTTGT
AGATTTTGTTTCATCAAACTCTGTGAAATTTTAATTGTGAACCGTCTGTGTCTTCCCTTAGCCGACAGTAAGAACATAT
GATATTCCGAACAAGAGTACTGTATATATTTTACCTTGTGTTGTCTTTAAGAGAGGTAGCCAGAGCCACTATACTTTCT
TCTTTACTTTAACTTTTATACTAGTTATTGTTGGAAGTTAAGTATTAAGTAACCAATATTGTGTTTTTTACTACAGTGA
ACATTGGGAACAAACTAACTCTTCTATCTCTTAAACCTAAACAAATCTTAGCTGTACAATTCTGCTTCATCTTTGCACT
GCAAAAAAAGCAAAAATTTACTTTAACACCCTTAAATGTATAACAAAGTACTTTTAAATTTTCTTTGAGCGGTAAGGTA
CACTAACAAAGCCAAATATTTTATTATTTACTAGTCGATAAAGCCGGTGGAAAAATCCACTTGGGCATGAGGACAATGT
AACAATTGGTTCTTTTAGACTTTTCGCTGATGTCAGTAGTGTATATGCAAGAACACATTAACGAAATTCAATTTATCCA
TTGTATTTATTGTGTAGAGCTTAACTTGCTGATCAAGAAAATGTATATGATCATGTGCTTTTGATGAGTTGTTAATGAG
ATACAAGGGCTTAAAAATCTTGCTGACGTCAGCAATTGCCCGTCAACAGTACCAAATTTTTTTTTAGAAATTTCTATAC
CTGCAACAATTTTATGGGCGATGTTTTACAGACTTTATCAAAGAAAGTACTGACGAATATAATCCACTTTGCAAAAGTC
ACAGACAGACAGAACTGGCGTGTTATTATAAAGACTAGTCGATAAAACCCGTGGAAAAATCCACTTAGGCAAAAGGCCA
TTAAAAAATAAGTTTCTTTCGGTGTTCTGCTGACGTAAGCAATGCATATACAAAAAAATGTTTTTAAAATCTTACACAA
AATGTCAAATGTCAAATCTTATACAAAATAAAAAAATAACAGCTTGCAAGGTGCAAAATCTAGTTGATAAAAAATTACA
ACGACACTCACAACATCGACACTCACAACACCAATACTCACAACACCGACAGTAAGAACACCAACAGTCACAACACGGA
TAATAACAATGTCAGAAGTAACGCATCTCAATTGTGTACATCTTATAAGTGATTATGTTAAAAACCCTCGGTATTTTAT
TCTAAAATATCGAAAAGTTGGCCTGCATGAGTTAGCACAAATCAACAAAAATAAGTCCCTTACACATTTTAAATATTGT
TTTTCCCTTAAAAGCTTATACAAAAATATAAAAAAGCCATAGTTTAGAAAACATTAAATGTAAATCTAGAAAAATCAGT
CATTTCAGTTGCATACCATTCTCTCCCACAAAAATGTACACAGAATGTAAAAATCAACCAGCTAAGAACACAGAAATTT
TTCTTTTGTACTATGATGATCCGTACTACCCATTACCAACAATTCTGAACCTAAATGTCAAAAAATTGTATATGGTTCG
TAAACAAAAGTTTACACACAATGTAAAACAGATTGGTTTTTAAGAAAAACATCTAAATCAACAAAAATAATTTCATTCA
GCTGTTGTATATTGCCATTACCCATCAATCTTTCACGAAAAGGTTATGAAACACATCAAAATTTAGAAAAATCAGTCAT
TTCAGTGCATACAGTCATCGCCCATTAGATTACAAAATCAGTAACAAAGCAAAATAAATAACTTAACACATACACTTTA
AATTCTATAAAATTCGTTCCACTTGTCATATTGCATGTGTTCCACCTTGCAAAGTACACGGGTCATGTGAAAAAATTAT
AGATGAATTCCAGCGAGACGTCATTTGTTTACGGTAAGCTCCTTGGCTCTGGCTTTTGCGTGGCAGAAAAAATAATGCT
AGGATTTGGTGAAGAAGGGTCTTTTACTGTGGACTTCTTCTAACAGGGACATCGTTGGGTTTATAAACTATTATCGAGT
AAAGGTTGATACCTTCTGATTTATTTAAATTCATTAGGAATATCTTCATTTGAAAAATTGAACTGATGATTACTTTGCT
TCACCTAGCACCCCAATCTTTTTCCCTACCACGCAAATGACAAAGCCAAAATAGCCTACCACTGAAAATGTAAACAACG
GAATTCATCTATATACTCTATGGGCATAATAGTACATCCTACTATCCTGAAAAAGTTCAAGTCTTTAAAAGATTTTGTA
GGTAGCTAGCTAGCTTGATACATCATAATTCGTGCTCATAAAAGAAGAGAAATTTGGAAACTATATTAGTTAGCTACAG
ATAATTAAAAAATAGGAATAACAACAGAAGTCATAGGCTAGAGCTAGCCATGGGATGGGGAGCTGGACTTGGAGGCTAG
CAGTAGCTAAGACACCCAGTTAAATATACTTAAACTGGGAACACTTAGCTAAAACGAAAGCTAGCTATTTTTGCTTAGC
AAAACACATATAAAGAGAAACAATAGTAAAGTAAAAATAATAACATTACAGTGAGTTCAACAAATTAAAGTTTTTTTCC
GTTTGTTTGTCAGCTAGCAGCTTTATGTAGCATTTGGAATTTTAGAACAAATACATTAGTTACGCGCCAGGGCACACAT
TAACTATGCAACAAAATGTCAATAAATATGGCTACTTTAAGAACTTGAGGCTTTTGGGCGGGTGGCTTTTGCTGGAAAA
AAGGAGCCTGTTTGCTTTAGCGACATAAAAACTGAACGTCTAAAAATATCAAAGTTCTTGCTATCTGATATTTCAAATC
GACTTCAAACTCTAGACTTTATTTTCTACTTCTAACTTTCTTCAATTCTAGCTCCACTTCTCACTTCCAACTTAACATT
TCTACTTCTTCATTTGAACTTTTTTCTTTCTAAATATGCTTTTTTAATATGCTCTTTTCACTTTTTTCAAGACGAAGGG
ACCGCTCTTTTTCTGTTGTTTTCTTCGGTGTCGAGGACACCATTTTTGTAAAGAAAGCCGTTAAATTTATTTCAGCAAT
TCAACTTGCTCCATATTGATCACGTGATGTAAACAAAGTAAACCTGCGAGCACAATCGATATAACCTTTTCAAAGACTT
CATCGGCTACATCAAAGGAAAATGAACACATCCACTTTGCCTGTCACACACAGACACATTAAGCGTATTATTATATAGA
TTAAAATGGAGCCAGATAATAACATAAACGTACCTGCGTCTCTCTCGCACTGAAGCTTTACTGCCAGTATTTCTTTTGT
TCATGTTTACACATCAATTAATTCATCAAATCAAATCAAATCAAATAACAGAACATTATGAACTAAATGAACGTAATAT
CAAACATCAAACGGAAAAAAAACATCCATTTAAGAAATGTATCTTTGATTAAAATTACTGTCATTGTCCATTTGCAAGC
AATAATTAAGTAGCGGCAAGGTTAACGGCTTTCGTACGTATCCATATGGTTTATATGTTTATGTAACTATAAATGTCCT
GCTTTCCCGCAGAAGATATATAAAGCACTAATTGCATTCTACAAAATCCGGTCTGAGGTCAAAAGCAGTGTATTAGTTA
GTTGTTAAAGTAGGAATTTGAACCAGCAACTTTTAATTGTAAGAATTGGAAACCTACAACTCTTTATTGTAAAAAAACA
AACTCACAACTTGGAGGAAAGAATACGGAAGGAGAAACAACTTCATTTCTGTACGCTTTAAATGTATTGAATTTTCTAT
TGTTTTTAATTTCAAAAGAATCAGTGCGTGAGGTGCTCGACCGAGTCTTTTTCGCAAAAAATTGATAAAATTCCATATT
CTCCTTTAATAGGGGCTAACTTTTTTCTATTGAAATCTGACTGTAACACGCCGCAGGCACGTGATATTTGTATGGAAAG
TGTGCCTAATATAAGACGGTAAACATTGCTGTTAAAAACTTCAACAATACGTTTGGAAATAAGCGTTTAACCATGATAT
TAACCTATTTTTGCAGGCTTGAGTATACCACTTTGATCATGAAAAACAATATAGATAGATATGCGCCGGACGAGTGCCG
ACAAAATGTGTGCTGGATTAATGATTATTCTAACTAAAGAAATAACTTCTTATAACAGAACGTCGTTTTAAAACGAGAT
ATAAACTTTTTCTTTTTGTTTACAAAAGTGTCGAGCATGTGCTTCTTCGCTAATTATGTTAACATAAGAACAAAAGAAA
TTTTACCGATTTCAATATGGCTTCTTGTTTTGATAATATTATCAAATTCATCATCAAATTATCTAATTGTTTTTATAAC
CAATCATAGTTGCGAATTGTTATTTACGAATAATTTAGTCACACAACCGCCAAAATTTCAAATTAAGTTTCTATACAGA
CACCTGCTAGAACCTCACGCAGTGTTTCAATAGATTTAAAAGAGTTGTTTCTCCTTCCGTATTCTTTCCTCCAAGCTCA
CAATAAATAAATAGTTATCAAAACCATTTGCTTATTAGTATGCAGTGTTTGATCTTAAAAATAAAGAAATACACAAGGA
ATCAAAATAGTGCATGTTAATGTCTACAGATTATGTTAATAGTTCTCTAGTGAATACGTAAAATGGGCTAGTTGTGTAA
AATGTTTCAACGGAAGCTGTTAGTGAAAAAAAGAAGTGAAACAGAGCTTTTTTGACTTAGAAGTGATAAATTACAATAA
TTTCATGAAGTTTACTTTTCTTGTCCCATTATGAAAAGATTGGCTTCTAACTCAGGTTCGTTCGTGCTATATTACAGCA
AAGAACTCGTCATGGCAAACACTTTTAAAAACAGACATAAACGTACATAACCTGACGGTCAAACGTAATAATAAAACCG
TTTTTTTATGTGTGTGACCTAAAACAGGTCCGACTTATAATAAAAACATATGTGGCGAATACTTATCCTTAGCTGACGG
CACTTCCAGGTCTAAGTTACATTACACATTCAGATTGACCTCCCAATAACGGACACGCCAAACAGGGGATCGAATAGAG
CAAGCCCGAAGTTCCTGCACACTTTACAAGGTTTTATATTTTCATTTAATTTTTTTTCAATTTATTTTATTTTTAGCTA
TCTAGTAGAAAAAAATTAGGATTGTTTGAATAGAAATAAGATATTTACAATATACTATTTTTAAGCTTTTTCTTCTCCC
AAAACCAGCCTCTTGATACACTTTGCAAAAGATTTCACTGTACACATGGAATGCCCAAAAGCTTAAAGTAAGTTGTCAA
AGTAATGGAAAGGGATAGCCACTAAACAGTGGATACCTTATTGACACTTTATTGAAGTTTAGATGCTCTTCGCTTTAGA
AAGGTTTTACAGTAGCTGTTTGGACTCTGCATATGCAAATGATTTTATGTATGCGCGTTGTTGGTCATATGTATGCAAA
GTTTGTGTTGTTTAGGTAACAATTTCTTGGCAATTAATTTACTAATACTTGGATTAGAAAATTAATTTCATCATATGAT
GAATTAATTGCAGGTTACTATAGCTATCAATTGACTTCAAGTTATGGTTTAGACATGAGCTTTGACGCAGTAAAAAGGA
GTATACTTGAACATGCAGTAAGTATGCAGTGAAATTTTGTATTTCGTCGTAATACACTCTTTTTCACATATTTCTTCGG
TGAACATCGATATGTTAGATAAGCCTGTTATCAATATTATGAACGCAAACACAGGAACAAGTATTAGCAAGAATTAATA
TTGTTTTTAGTAGAAGGATTATTACAGACATATACTGTAATCCCCGCTATGGATACCTCTTGTTTTGAAGAAAACAGAC
CGTAGAACCGAAGAAATAGATGTGCTAAAGGTCATAGGCCCGAGCTTTTTTTTACATATCTTGTCTGCTTAAAACACCC
ATTAATTTCAGGTCGATTATGTCACGAGTGAGGGCCTATAGAAAAATTGCAACATCAATCCGAATTTCAAGCCATTTAC
ACTCTCTGAGTGTGAGTTGCGGATAGTGGACAAAAAACATTCCTTCGAAATTAATGAAACTTTCAAGACTTAAATAAGA
CATCTTAAAATGGTTTAATAGAAGTTGTGTAGGCAAGCAGACTAGCTCCTTTCCGAACATTAATTATCGTTAATTAGGT
GTGGGCGCATTGTATTTGTGGCGTGTGGCCTTATGGTTATGGAGTTAGCTTCGTAATCATAAGGTCCGTTGTTTGGTCC
ACAGTGCAGGCATTTATAGCAATTGTCTTTGTCACAGCTACGGCTCAACCCACGTCATGTAAGGAAAATTAGGTAGGCA
ATGCAGTTGTATACCTAATCTACACATTCAGAACACAGGATCCAAGTTGATAGCAGTGTTTTCAACACTGACGTGGCTA
TATCCCGTACGAATTTTAGGAATAATAATAATACAGAGAAAAATATATTTTGTTGTAATCAGATTATACTGGATTGGCA
TCTTTCGTCAATTTTGCATCCTTAAATGATAAAAGCTTGCTAGCTATTACCGGAAAAATAATTTTTGGTGTGATAACTA
TCTCTTGATGGATCAATAGAAAAACCAACATGTGAAAAATGAGATATTTGTAGAGCAAATGAGACATTTGTCGAACTTG
ATTGTTGCATTAACGATGTCTCATATTTTCCTGGTTTGACACAAGTAGTGATAATGTTGTTACAATAAGCAAAAAGAGC
TGTCGCAACAAGTAACAGTCGGTAGCTCAACTCAGATTTAGGGACAATGCTGATGTGGTCATATGCTGACTTATTTAAA
AAAATCCTCAATATAAAAGTTGTTAAAATTCCTTACTAAGGTGTACCTAAGACTTTTGTCTGTCTTTGTAAAAAATAAT
TGGTGAGATTATGCAAGAACTATACTAGAATTTATTGACTTTGCAACGTAATTAAAAAATAATTGCAAACCACTTTAAC
TGTTCTGTTCATAAAATATAGATGGGTGTCTGTCTAATTACTTAACAAATGACACTAGTTCATGCTTTGACAGACTTAT
AATACTGGATTATTAAGTTGTGACCATTATAAGCATAGTGTGAATACAAATGATGTGTGTTGTGTTCTGTGTTAAGACA
TAAACAGTTCGTGTTTGCTTGTTTCAGATATTGTTTTTTCTTCTAGTATGACACTTCTTTATATGATCAATCAATTCAT
GAGATTCGGTAATCGAATAGCTAGCATTTCTTTTATTTGGTAGCTTTGTGAATGGGTTGTTCGCAGTTGACATATTAAA
ACAGCTATGAAAAGCAAAGTATATGCGTATAGAAGCTAGTTCTTAAGTCATAATTAAACATGTTTACTTTATAGTACAA
TGTCGCGCACCATGCAACAAGAACAGTACATTGTTAAAGATGTGTTTTGGCACAATCGTAAACTAACGCTTAAAGACGA
TTCAAAAGATATATATTATAAGTTTGCCGATGGAAATCCTTCTTCATCATTTGAATCATACATATCTGAGCATAACAGC
AGCTCATCCGAATGCTCTAATATCACGGGCAGCTTACAAGACATTCAAAAATTAAATACAGCAGAAAAACAGTCTTACA
ACAAATTAAACAAGAAAAATAAAATTGATGATATGTTTTGGCATAATCGCAAACTAACGTGTATAGACGAATCAAAAGA
TATATATTATGAGTTTGCCGATGAAAAGCCTTCTTCGTCAGATGACTCATACATATTTGAGCCTAGCAGCAGCACATCC
GAATGTTCTGATAGCACTTGTGGCTTACAAGACATCGAAGAATTAAGTACAGCAGAAAAACTGTTTTACAATAAATTAA
ATAAGAAAAATAGAATTGATATTTCGTACAGAAATGATTGTTACTTAGAGAGTTATAGACTGAGAATCAATGCACGGCA
AAAAAAACGGGTTGCCGAGATGAATGAACTGTTTCGGCTTCTGGACGAGAAGCTGCCAAAGCAGAGGAATTCTACCACT
GCGAAGACAAAATATAACTCCAAACTTAAAATATTACGACGAACATGTCAGTATATAAACGACCTATCTGAATTTCTAT
CAGATAGCAAATTCAATTGATTAACCAAAGTATATTTAATATAGGTTCCGTAAGATTGTATTCTTTAATTGTGAACATT
AAATAAATATATTTATCAGTTATAATATTTTCTTAATTTTAATCCTGATAGACCGAATTTGTTTGTCAGTTGGTTTTCT
TTAATTTTTCAGTACCAAAAATGAATCATGCAACGATTTAAACAAGTTTTAATTTAATTAGATAAATAATATTTTCGTT
GCCATGACACTTCTCCATCCTGTCTAAACCATAGTGATGCAATTAAAGGGGCACTCCAGTGAAAAAAAAATATTTGAAA
AAAATGTTATTTTGATAAGACAATGCATAAATATGTCAAAGTAAACCTTTTACAATCGTTAAAAATTTCTATTTATACC
TAATCGGGTCTGTAAATATCTTCAATTTCAAATAAATTTGCAAGGTCGCGTAAAGTCGAGAGGACTAGGTTAAATGAGC
ACACGTCACATCGTGCAGAAAGTCGGTAAGGTAAGCAACCGCCTTCTAAAAGTTTTTTTTACTTACTTTACATTGCTCG
TTGATAAGTGTTGCAATAATGATGAAGATTATAACTCAGAAAACTTAGAATCGGATAATTTTCTTCATGAAAAAGACTT
TACAAAGCTACAGCCATACAACTCCGAACCTCTTGTGTCTCACAAGGGAGAAATTAATAATGATGCAAAGTGACGAGGT
GTCTTTTACTGACTCAAAGTAACGTTATCAGCAAAGCATTTTCTTTTTAAAGGTATAAAAAATATATTTAAAATCTTTT
TTTTTTACACTCTTTTCGTAAAAACTTTATCATTTGCTTCAGTAAAAAATCTTTCTTACCTTAGAAGCCAACTTATTTT
TATTTCACAGTTCAGCAATATCTTTCCTCCGCACGCGCATTTTTGCGCACAAATGGAAACAAATTTTACGTAACATTGA
AATTTTCTCCGTGATGGATATATAGAAATGCGTGATCGAAAGATCGAATAATGTTCGTGTTATGATAACTTAGTAAAGC
GGGGGTATTAATATTGTAAAAGTAAAATCATTCTTATAATTATGGTAGGTCATAAAGGCGTTGCAGAAGCTACTGATTT
ATAAGTTGTTTGTTGTTTTGACAAAGCTGTTTTAGAAACTGCATTAGCAGCCTTAAACAGTAACAAAGATTGAAGAAAA
TGGTCACATTTACCCCCTGAAAGATCCCTCCATCAAAAAAGCTTCTTTGAAAAACAAAGAATAGAAACTTGAGCGCTAC
GAAAGATATATGTGTAACTAGGAAACTTTTTGTCGGTGTTTGTATTGGAAATTGGCATAATGCCTTTTTTATTTAATAT
AGAAATGTTCAAAGCGTTATTTGGTTGTGTTCGGTGGATATAAGTACAAATAATGAAATGAGAAACTTTGATCAAGTTT
GCTAGCTAAAATGGCATTTTTACGAAGTGGCATCATTTTAATATGGAAGTTTATTTCCTGGAGATCTCTTTTAAAAGGA
ATATCTGTGAAGTGCGACAAACAAACATAAAAACTTTGATTGCTTGGTGGATCACCTGCACGACGTATTTTGTTTAGCT
AGCTATTGTTATCTGAGTTCTTTCTTCTTTACAGATGGGATTCTGTGAAAACCGACTTCTTTACACTTCTCTGATGAAT
AATACATCGAAACGCAGACCACCTAACCATTTTTTTACAATTTAAACGTAAATTACATACAAAAAGCGATTTAAATGTA
AGCTATAGGACATAACATGGACGTTATCTGCCCTCGCTTAAACTATCATTATTTATAATCGGGTCCAGTCCTAAATGAA
ATTGCGCCTGTCTGTTTTTTTATGAGAAAAAAATTGAATATGCGAAGGCTTGTACAATTTTAAATAAGTAAAACAAATG
AAGTAATTTTTTTTTGGGTTTTTTATGCTTATCTAAGTACGTATAAAACAAAAAAGAAAAAGTGTTTTTTTCTGGAATT
CCCCTTTAAACAGTTTTAAATACCATAGCCATTTTCAACTGTCTGAACAATTTCTTATGGTTCCAAAATCTATAAAGTC
GGGTTTTAATATTCCTGTGCACTAGGTCCAAAGGAGAAATGGGCATAAAATGTTTTTTGAACATGTACTCTAAAGGCTT
AACACTAAGTAGGTAATCTTGACATTGTTGTCCAATGACGTCATGCAAACTCATTCTTAGTAACAAAAATGCTTTCAAA
TATTATTGGGATATACAAACTCCCTGCAAAATATATTTAACCAAAGTGGCCAACTTCGTACCTAAAAGCATTTAGGGCA
TTTCTCTCACGAAGAGTATTCCGAAAAACAGACATGCTAGAAAATAAGTCTAGCGCATTTTAAACACCTATCGTTTCTT
TTTTAACTACACTGTACGCTGTAGCGCAAATGGCTCACAAACTTTTTGTTCGCGCGTGCGCACCTAGACAAAATAAGAA
GTTTTCCCAAATACCCTTTATTGGTCAAAACGAATTGAACTTTTTTGTTCATTTTTTAAAAAAGGTCGCAAAGTACCAT
TGCCTCAATACCTTGGTAAGAGAAAGTAGAATGCTTTAGTTTAAAAATTATTACCGCTTTTACCACTGTTACAAGACAT
TCTAGCTTCCTTGTGTTATCTATGTTGTAGCGTTCTTGCTTGAAGGCTTGTGAAAAAGTGGTACAAACATGTTTGATTG
TGAAAAATGAAATTTACATGGTGTTACTTGAGTTTCTAATTTTTCCACTAAAAGCAGAAAAATAATTCTGCAGAGTCAT
CTAATAATTAATTATCATAATGACGTTTTTGATATAATAATCGGCCTAATCTTAAAAAATAAACTCTCCTTCTAGATTT
TACCTGTAGGATCACAAATCAACATAATGCTACACGTTTAGACAAAACCAACCTGTTTAGAAATGTTTTCTTTCGCCAC
TCCAAATCCCTTAAAGTTGAAAGATGAAAAAACTTCAAGACTAAATCACAGAAACTAAGAGCTGTGGAAAATAGAGGTA
AAAATAGATGTACATCTGCAATCCGGACATATTTTTTTTTGCTATTTTTCGATATAGGCAAACGCAATTTCTTGCCAGT
ACTTTGAGGTAGGTAGGTAGCAAAAATTTTTGTGCGATGTACAGGCCAAGTAACTGACGTCGAAGATTCTCCAGGTGTA
CTTTCCATAAAGTGCGCATTATAGAACAATCTGCTCCATTACTTGGAAAGGTCTGAAGAATTGTCAAATCACTCACAGT
ACTTCGATGTCAATAAATAGAAAAACAGCAGGGTGAAGGGCTTTACAAATTATAGAAAGGGTGATGTATAATATCAATC
CACCACCCCATTCGTTTTGATCTTGTCTATAGGGTATATGAAATCCATCAGGACTCAACATAATAAATTGGTTCCACTA
GGAGTATATGCAGTATGCATATTCGTAAATAATTTTTGAGAATGGGTGGATGAACATTCGAAACGTTTAAGAAAAATAA
ATTGTCAATGGCAGTTATTGTTTCCTCGGTTTATACTCAATTAATTCGAGTGCTTTTACCTTTAAAAACAAATTCTGGC
TTTAATTTCACTATCAAGTCACTGCATAGTTATGTGAAGCAAGTTACTGTTTTTCTCCAAAGCATGTAGTTTTCTCTTA
AAGAAATGAAAGTGCAAGTAAAAAGACACAGAAAGTGTCTTTTTACGTTTAGTCTTCGTTAATGATGGGTGGATCAGTG
CCATATTTTTCTATGAAGTACTTTCTTTCATTCTAAATGTTTTTTAAGTAATCTGCAATCCGAATTACTTGCTCTTCTT
TTTTAATCGTATACTTTTTGTTAGTCCTATAGGACTATTGTTCCTTCTTTCATTCTTGAACCAAATGCTTACCAAATTT
GAACTCATCTTTCTGGAGTAAATGTTTAGTTTGTTGTTTTAACCATTTATCATAAACTTACTGCCATTTTGATCGAAAA
ATTTTGATAGGAAAACGACCCTTTAGTGCTTTTCTTACATTAATAAACCATTGTCTAATAACATCGACGGTCCAAATAT
TTCCCAAATAATACGCGTGGGGGGGGGGGGGGGGGTATTCGGAACCTTATAGTAATAACGTGCCGCAGAAGTCAATTCA
CCTCTCTTAATTTTTTTTTAAATTAGTTTTAATAAGTGACTTTTTTGTCGTCTTATTTTTTCGTTTTTTTAATTACATT
TATAATAAATCCTTAATTGCAATAACCACCGTGTAAATGTTTGTAATTTCAAAATTATTTTACTTTAAAGGTTGAAGTA
ACTTAATATAAACGTACTTTTTTCTAATTCCACGGCGCATTCTCCTCAAAACACTTCAAGCAGAAAATGTTCTGAGCTT
GTGCATTGAGAATATCTATTTTTTCTCTTACATTGTTTTCTGCATGTCAGGAATGAGTAGATTTACATCAGCTCATATT
CAAAATTGGAAAGAAAAATATTTCTGACCAATCAGAATCACTACAAAATCTTAATAAAAGAATAATATAAAAACAAATC
TTTAAATATGACATCCGCTCCATACTGAAACATGTCTATTGCAGAACCTTGAAAAAATGATGCAACATAATTAAATAAA
GGAACCATTAATTTATTACTCTCTCTTTGAAGAAAAGGTTTGTTTTGTTTTTCAACCGAGAATTAATTATCAGTTTCTT
ATTTTCATTTAAACAGCGGAAATAAAATAGACAACAGTACACAATAGTCACGTGCATTTTTATTATATCTAAATTCTTC
GATGCATTTATTTCTGGAAACGATAGATGAGAAAAAAGGGTGGGTTTTTGGAGGAATATAATTACTTGTATTTATTTTT
CAGCAGAAAATTTTCTGGAAAATTAGGTCTTTAGTTTTTGGGTTTAATAGGGTCTACTGAATAAGCAGTGTTTTCAAAT
ATTACAAATTATTATTCCAGCACATTCATCTCAAATCACCAGGCAAACATAGATTGCAATTATTTAAAATCAGCATCGA
CAAATTTAAAAAGATATCAACAGTTTTTTGTATTCCTGATATGTAGCAGACAATAAAATTTTATTAGAGAAGTTAATAG
TAAAGTAAGGACTTTTTACAATAACAACAAAATTGTATGATTGCGTTAAAGTGCTCCCTTATGATGCTGGCGGCTGCAT
TATGTTTTTATAATGTTATTAAGACAATGCTGTTTGTAAACATATTTATACATTAGTCTTCAAAGCGTACCGAAATCAA
TCCCTCATAGTACCTGTATACTTATTTTGGTTCCAACGTAGAAACTGTCAAAAAGTATACCACGTTTTATGTTTTAATC
TCCACAGTACATGTTCAACAACAAAAATCGCAATTGCAAGAAAACACGCAGCAATTAGTACTACAAATAGTCCACCAAA
TGAGTTTATTTCTGCCTGATCAATTGTATGTTCTTGTGATTTACTAAGACAACTGTTTGGCAACCAACGTTCTTCCAGT
TTTTTAATTACTTCACGAGTTTTGTATTCTCTAATCACATTATCAATTTTTGTTTTCCATGGCGAGCCTTTAGGCAAGG
CTATAGCATAACCAGCATCTGGGATTGGATCACCAGCACTCTGAATGCTGCAGTCTTGATCAATGCTGGAGAAGTATTT
TATAACTGTTGTGTCATGTATTATGGTATTCAGTTTTCTAGATGAAAAAAAAGTTTATTAGCATTACCAACAGAAAATT
TAAAAATCTAAAACATATAATTTATTAAAAGGAAATAAAATTCTGAACACGGTGTTTTGAATAACACCGGAAAGACATA
CATACATAATTGTATATTAAATTAATTTGAATACTAGTTGAAGTCCCGTGAAAAAATCCGCTGAATCGAGTCCATATGA
GGGGTGTCAAATAAAGACATAGAACACAGTAATTTGAAAAGTCACAGTTTGCATTATTCTATATCTATAACGCTGAAAT
AAAACGTCCGAAAAATAACTATGTGCAGCAATAAAAAATAATGATAATAAAAGAGAGAAAAGACCCTGGGATTGAAGTT
GCTCACAATCTGCATTATATTTATACCCGTTGAAACAAAACGTTTAAAGATATAAAAAAGGGCCAACAACAACAAAAAA
AATAAAATAAAAATGCAAAAGGTCTAACAAAATCGAAGGTGTCTAACAACGGTTATGTAAAAAGCTAAATCTGCTAAAG
CTATATACTTGCTTTGCCATGTCAGAAGTACACCAGCGAAAAGGGATGATAGTATACCAGACATTAAGGCAAAATCGTT
AAGTCAGTTTGTAACGATCACATTATAACTCAAACTTTTTTTTGCATTTCTATTTTGACTCATTAGCCAAAAAAAATTG
TCAATTGGTTTCACACTTTACTAGCTGTTATTTTTTATATATACTTTATGTGAACATTCGTGGCAGAATACTATGTGAG
ATTTCAAATTTTAACCTTGCAATCCATTTTTACACCTAAATAAAGATTTCTGGCAGAGGCGAGAAGAGATTTATTTTTC
ACATTTTGTGTCAACTTTCACCTTTTTTTGGTATGTGACATTATGAGTGATTTAAATTCTATGGGTGAAATGTAGTTTG
AAATGCTTTGGTGAACTTCTTTCCTAATAGTTTTTGCATTGTCAGAGGGTCAGGGCAAGTAAGTAGTAGATTTAGATTT
GAAATGTCACATTATACTGCAGTTTTTTGACATGTTCAATTTTTTTGGTCATCTATATAATAATGCAGATTGTAAGATT
CACACTGTTGTATTGTTTGTTTTTTGAGGGACATATATCTGCTACATGAATTAAATGAGAAATCAGTGGATTTTTCCAC
GAAAAACAGCTAGTCTATATAAATAATACGCCAGTTCCGTGTCTCTGGGACAGGCAAAGTTGATATTGTCATTTTCCTT
TGATCCTTTTTGGAATGGGCGGGTTAATGACGTCAATAGAGGCACAAAGAAAACAGGACTATAATTTTTTGTTGTGGCT
GGGTTGCTTACGTCATCAAAATTCAAATGACGTTTGGCTTTTTTGCATTTTTATTCTGCCTGAGTGGATTTTTCCACGG
GCTTTATCGACTAGCCTATATAATAATACGCTAAGTGTGTTCGTCTGTCTGTGACAGGCAAAGTTGATATCGTCATTTT
CCTTTGATGTTGCCGAAATTCTCTTTGAAGTCGCCGAAAGAATTATGTCCATTTTGCTAGCGGGTTTACTTTGTTTACA
TCACATGATCAAAATAGAGCAACTTGATTTGCTGAAATAAATTTAACGGCTGTCTTTACAAAAATAGTGTCCTTCGATA
CCGAATAAAACAACAACAAAAGACTGTCCCTTCGTCTTAAAAAAAAGTGCAAAAAGTAATTCAGAGAAAGAATAGTCCA
AGAAGTAAAGTAAGAAGTGGTAGCTAGAGCTAGAAGTAAAGAGGTAAAGTTAGAAGTAGAAAATAAAGGCTAGAGTTTG
AAGGGGATTTAAAATCAATAATAGTAAGAACAGCAGACTCGCATTTTCCAAGAAAAGCCTCAAATTCTCGAAGTTTTAT
ATTTTACCGCTTTTTTAAAAAAAAACCTAGCCACGCCACCATATTTGTTTATGTTTTTGATGCATAATTAATGTATCCC
CTGGCGGGTAACTAATGTGTTTGTCCTAAAATTCAAAATGCTACATAAAGCTGTTAGCTGACTAACAAACGGAAAACTT
TGGTTAGTCAGCTAATTTGTTAAAATATCTCTATGGTTGAACTTACTGCTCACTGTAATGTTATTATTTTTACATTACT
ATTGCTTCTCTTTATATGTGTTTTACTAAGCATAAATAGCCAGCTTTAGTTTTAGCTAAGTGCTCCCAGTTAAAGTATT
TTTAACTGGGAGTCTTAGCTACTGTGTTAGCTAGCTAATGTTGGCCTCCAAGGCCTGCTCTCCTCATCCCATCATGGCC
AGCTCTGTTATTCCTTTTTTTAATTATCTATAGCTAGCTATCTTAGTTTCCAAACTTCTTTTCTTTTATGAGCACGAAT
TATGATGTAACAAGCTAGCTAGCTACCTACAAAATCTTTAAAGACATGAATTTTTGGAGATGTATTTTACATTTCTTTT
TTCCTGTAAACTTTACAAAAGGACCACGTGCAATATGACAAGTGGAATAATCTCTTTTTCAGAATTTAACCCTATTCGG
TCCGGGGGGGGGGCGGATTCCGCCCCCTCTGACGGTTTTTTTTAATAACTCCTTATTGCTTTGTTATATGGCTATGATA
CTTACTGAGTTTCAATATTTATCTATTTGACACCTGCATGCTAAATTTTTAGGTCCCATACCTTTCAGAAGCTTTGATA
TTGGCCATTACTCGAAACTACCCCTAAAAATCTCTATGAAATAATAATATAATGGGGAAAATATAATAACTCCTGTTAG
GATTATCCTTAGAACTTGAAACTTGCAACACAACTTTGTTTCATCAAGAAGAATCATTTTGAATAATTTCGACACATTA
ATAATCCGATTTCCTGATTTTGTCGGATTTTATCCGAAAATTGGAAAAAACCGGATTTTCGGGCAATTTTTGGCAATTT
TTCATCCGATCCATGTAAAAACCGGAAGATATGTTAAATAGCTTTTAAGTTTATTCTTTGCTTATTGATTTCTTGACAT
TTGGGTTTAAAATTGTTGGTAAAGGGCAGTATGGATCATTATACTAAAAAAACAAAATTTTTGTGTTCTTAACTGGATG
ATTTTTACATTTTGTGTAAATTTTTGCGGGAGAGGATGGTATGCAACTGAAGTGACTGATTTTTCTAGATTTAAATTTG
ATGTTTTTCAAACTATGGCTTTTTCATACTTTTTTATAAGCTTTTAAGGGAAAGCCAATATTTAAAATGTGTAAAGAAC
TGGATTTCTGCTAACTTTTGCAGGTCTCCTTTTTAACATTTCACAATAAAATTTGAGGGTTTTCAACATAATCACTTAT
AAGATGCAACATAATCACTTATAAGATGCACATTGTGGGTGTTGTCAGTGTTGATGCTGTGAGTGTCGTTGTTGTAACT
TTTTATCAACTGGATTTTGCACCTTGCATGCTGTTCTTTTTTATTTTGTGTAAGATTTGTGTGGAGGATTTAATGCGAT
TTGACATTTGACATTTGGTGTAAGATTTCAAGAACATTTGTTTTTGTATATGCACTGCTGACGTCAGCAAAACATCTAA
TTTTAACATCCTATTTTTTCATTGGCATTTTGCCTAAGTGGATTTTCCACGGGACGTATCGACTAGTCTATATAATAAT
ACGCCAGTTCCGTGTGTCTGTAGCAGGCAAAGTGGATATGTTCATTTTCCTTTGATCTTACCGAAATTTTATTTGAAGT
AACCGAAAAATGCATGTCTAATATATTAAACTTTCTGACGTTACGGCGCGACGTCAATAACACTACTTTAACGTCAATA
TCCTATACTAAATAAATGAAGCCATTACAATGCACTTACAACTTTGAGGCCAAATATCTTGGAAACGAGGTGGTGACGT
CAATGATATTTCACCGCGTGGGTAACCAGAGACCACCTAAGACCAATTTGGGTAACTTTTCCAAATCTGGGTCTGGTAA
AGGCAATTTTTACTGCATGTAACGTCTCATTACGTTGAACAGAAAAGTTGAGTTTGGGAGATACGCAATTAAAAAGAAA
ACTTCTAATTAAATTTGTGCATCATACAAATGTTTATATTAGAACAAACAATCATGCTTATACATATTCTTAGGATATT
CTGACCCATCGTTTAGAGTATATTCTTATAAAAAAAATACCATCCTTGTAGCCTAAAAATATATAATGCCTCAATAAAA
TAAAGCTTGCCATATATTGCTATAGCTATTGGCAATTTTTTTTTTATATTTAGAACAAAAAATCAAGGTTAGACATATT
CTTAGAATACTAGTAGATTAGGCCCGTGGAAAAATCCACTTAGGCAGAAAAACAATTGAAAAGTTCTGTCATTTGAATT
TTGATGACATCAGCAAATATTTCAGTATATTGAATATGCCTTTTACTAAAAAAAATAATCTGAAAATGCATAAAAAGAA
AGTATATAAGTCATAATTTAACAAAAATGTTCTTAAAATCTAACACAAAATATCAAATGTCAAATTGCATGAAATCCTC
CCAACAAAACGTCAGACAAAATATGAAAAACAACGGCGTGCAAGGTGTAAAATCTAGTTAGTAGAAAGTTACAACATTG
ACAGTCACAACCCAGACAGTTACGACAACAATAATAATAATGTCAGAAATAACACATCTCAAATATGTATACATCTTAT
TATGTGATTATGTTGAAAACCTTCAATATTTTAATCTGAAATGTCGAAAAGAAAGGCTTGCAACAGTAAGCACAGATCT
ATGAAATAAGTTCTTTATGCATTTTAAACATTGTCTTTTCCCTAAATGCTTATACAACAATACAACCTGAACAACATAA
AAAAGTCAAACTTAAACAAACCCAAAACACCAAAAAACAAAAAGTTAAACTTTGAAAAATCATTTATTCGGTTGCATAC
CATCCTCTCCCGCAAAAATATGCACAAAATGTAAAAATTAACCGGTTAACAAAACAATTTTTTTGTCTCATGATCTGTA
CTGACTTTACCAAACATTTTAAACTGAAATGTCGAAAAAGCAATGAGCAAGGAGTAAATTTCAAATCAACAAAAATCAT
TATTTTGAAAACATTGTATATATATATATGGTCCTTCCTCACAAAAGTTTACAATAAATGTAGAACACAAAGGTTTATG
AGGAGCAAATCAAAATATGAACAAAAAAAGTTAGTTTAAAGCTTAAAAAAAGTTTATAAAACAAAATATAAAAAAAATC
CAACTTCAGCTCACACTCTAATTGTACAAAAATTTGTTCTTTCAGTATTTTGCATGTGGTCTTTTTCCACAAAAGTTTA
CACAACATTTAAAAAACAGCAGTTTGCAACACAAACAATATAATCGGCAACCATACTATTCTCTGCTGAGAAATTTTAA
CCACAAATGTAAAAAACCCAGGTAAATTTCCCAAAAAATGTCAACAAACTTTGTAAAAATATCAACCACTACCCTTGTA
AAAATATATAACCTTGTAATTTACATGCGAGCTTACAGAAGTTTAACAGGATGTCAACAACAAAACAATAAAACTTACT
CCAATTAACGCACACACTTTAGTTTTACAAAATCATTCCTCTTAAAGTAAAATTTTTCCTCACACTACCCTAAAAGTTC
AATAAGTCTTTGAAAGATTTTGTGGCTTGTTACATCATAATTCGTGCTCAAATAAGATCCCTAAGTTTGACTACTAAGG
TGGATATAAATAGCTAAAAGAGGAATAACAACATTAATCATCAGTTAGCTAGCTAGGTTTAGATATGGAGCTTGAAGGT
AACATTAGATAAGACAGATACCCAGTTAAATATAGTTAAACTGGGAAGACGCCAGCTAGCTATTTATGCTTAGTAAAAC
ACATATAAAGAGAAACAATGGCAATATAAAAATTATGACATTTGCAGTAAGTTCAACAAACCAAAAGTTTCGCTAGCAC
ATTTGTTTGATAACATTAATTAGGCACAAAAGTGTAAAAAAAAACGCGGTAAAATATAATGAATTTGAAGCTCTTAAGT
GACTTTTTCCTGGCAAATGCGAGTCTGCCTGACACGTAACTCTAGCGACATAAAAACATAACGTCTAAAAATATCTAAA
AAGTTCTTACTATTTGTGAATCCAAATCTACTTTTAACCCAAGCTTTCATTTTCTACTTCTAACTTTTCTTTACTACTT
CTAGCTCCACTCTTCACTTTCGAATTAACTTCTTGTGGCTTCTAACTTTACTTGTGTACTTCTATGTTTACATAAAATA
TATATAAAAAAGAACAGAGTGTAAAACCAATTGGCAAATTTTTAGGCTAATTAGTCAAATTAGAAATGCAAAAACAAAG
TTTGAGTCATAATTCATGTTAAAACAACAACAATCAATTTAACAGTTCATTTTACGTCAATTTTTGCACTAAATTTCCA
ACACAAAATACATATTCTAAATAATTCCTATGATTTTCCTCAAAAGTTTAATCAAAATATAAAAGATGAGAGGTGAAGG
ACAAAATCAAAGTTTGCAGAATTTAATTATTTTGGTATATATATGTCTATTGATATATGCCCTTTATAACAATATTTCA
ATCCAAAATGTGAAAAAGAAAAACAGTTTGCAACAAAATCAGTTATTCTGATGATATTGCATACACTTTTTCTCCACAA
AAGTGTAAAAAAAGAATGGTTCTAGGAAATACTTCTGATTCAACAAAAATCAGTATTTGTATCTTGTACTCATTAAATA
TTACTCAAAATTTCAAAAAACTGCGATTTGGAACGCATCAAATTTATAAATAGAGAGGGATCAGTCATTTCGGTATGTT
GTCCTGCCCGGTAAGAATTTATACAAAATATAAAAAAAAACACAAGTTTTTTCGGTGTTGTACTCTCTCAAAAAAGTTG
AAACTTTTCTTAATAAGACAAAATTTCATAAACAAAGACATTTTAGTCAGAACATCTAGAACAACAAAAATCACAAAAA
GAACTACTACATGTTAAATAAATATCGTTTAGTCATATTCCATGTAACCGATGTATATAAGTTTAGTTACACAAAATGT
GAAAAATACATTATTTGCATACACAAAATGTGAAAAATACATTATTTGCTTAAAAACAGTCCTTAAACTCTTCTTAAAT
ATTATGTAATACTTTTTTAAAAGTTGTTGTGGCTTGTTAATTTAAGCTTAAAATGTCAAATGAAATAAGTTACAGTCAC
ATTCTTAGCAAAGACCACTAAGATAACACTATGGTAGCTAGCTTAGCTACATGTAAAAAGCAACATACAACTGAAGCAA
ACATAAGCTAGCTACAGCAGCTAATAGCTGGTCAGTTGAATATAAACTGGAGACTTAGCTAGGTATAAAGAACATGGCT
ACATATTTATAAAGTCCGAGTTAGCTAGCTATTAGGTTGTTGTTGGTGTGGTTGGTTTTATGATGCTAGCTAACAAACA
TGTCTCGCATCAATAATATCATCAAAACTGAAAAAAAGATAAACAACCCTTACAGAAACCTTTCTATACTTCATTTATA
TTCCATGCCCCTTTTTAAATGCTTTTGTAAAGATTTATTTTGAAGGAAAGAGTAGAAATTGCTTAAAAAGAACAGCCAT
CTTTTTTGCAAACACAATTTCCGTTACTTTCACGACAAAGAAGACATAATTTTTTCGGCGACTTCAAAGACAATTTCGG
CAACATCAAAGGAAAATGGCGATATCCACTTTGCCTGTTACAGACACACGGAACTGGCGTATTATTATATAGATTCTAA
ACTTCTGACCCATTGTTTAAAGTATATATACTCTTACAAAAAAAGTTCTTAACTTTCTTGACAAACGTTATCCTCGGTA
TTCTTAATTATATTGTTAGCATATCTATGTCCTGAATATATAAAATGCCTTAATAAAATAAAGCTTGCTATAAGTTGCT
ATAGCTATTGGCAAATTCTTTTTATATTATGAAAAAACAATCGAGGTTGGACATTTTCTTAAGATATTCTTAACTGACC
CTGAGTATATTCTTACAAAAAGAAATATGTTCAGACTCAAGACAAAACATAATTAACTTCATAAAAATAGTTATTCACC
TAAATTCATTTTTTCTACCAGATAATCAAAACAACACACCTGCTTTCTTCCGCTTTTCAGTAGGCTTCTAGCTAGCGTT
CTCTGGATAAAAGTCCAATCAGTTTTTTTTACTTTGATTGCTAAACTTCGCTTCATCCCAAAGAAAACAAATTAAATAT
TTATAGCTGCAATCATGGACAAAAATTTTGAGACTAAGGCAGTTTTTTACCCATTGTCCAAATATGGACAAAAAAGTCA
AATAGTCAATACTCTGCAGCTGGGAGGCTGCAAGGTTGCTACTTTTGCACACAAGTAGGCCTGGCAGAGAGCATTGAAA
GGTTGCTAGTCAAATTCTTTAGCACGTCTGCACACTGAAATAATTCACGTCGACAATTGGCAATTGGCACATTTTATGA
ATTTCATATTTACCAAATTACGTGAACTTTGACAAGTTCAACATGTGTGAATCTAATATAGAATGAGCCTACGCAATTA
CTTGTGGTGGCGAACTTCGAAATTCGTTGTCATGTCCCAACATATTGTGACAATGATTGTAGGTCTATTCTATTTATAG
GTTGCTCTGTCTGATACATTTCCAATTAGTTCTCTTTTTGACGTTATATCATCGTACGTTTTTCTTCTTAAAAAAGCCG
CTCTACGACAACAGTTTTGTGTTTTACATTTTAAATTCAAATTATCATTATAAATCGACAGTTTTTTTAAAAAAGAAAG
CAACCTCGGTCCCAGAACACAAAATTGATAGAAGAAGTAAATAAGCTTTAACTTTAAGTTAATGCAATGATATAAGCGT
TATAGAATTTGCAGTATTTATATTTTTGATGCTTATTACTGTAGTAGAAATATCCTTTATGAAAGTAGATATCTCCTTT
ATGAAATTACCCTTGGGTGCCTAATACAAGGCGAGACACTTATTAATTTTCAGATTTTTTCACCACCCACCCACACCTT
ATAAGACCCCCTCCCCCCTCCTCCTGCTTATTAATTTCGTCCAATGAATAAGCTCATGATGGTCAAAATTCTTTTTTGA
AAACTCTTTTTTGTTTTGAACGTCCATAAATTCTGTGGTTTTGCTGGTATTTACTTACTATCATTGACGCAAGCTAGCA
CTACGTTTATTGATTGTTGCGCACTGCATTTGTACCTACTTTGTGTCACATATTGTATCACACATGTATCTCTTCTCTC
AGTAAACATTCAGATCCACCCGTTTAAGAATCTGACTCCCCAGCTATTAAGACCCCACCTTGTATTACGCACCTGACAG
TAATTATCTCGTTTCTTGTGTGTACAAGACATTACCTATCATCATTTAAGCTGCTTTCCTATCTGGCCTTAATTCGTGC
TAAGCTGATGCGCTAATTAGACTTCATTTGGTAATGCCTAATGGCAACCTCAATGACTACTTACCACACCTGTGATTAA
TTAGCTTAATTAGTTGTCCTCGTTTTACACAAAAATTACTGACATGCAATCTTCACCGCTTTCTATTTTGATTTCGCCT
TCTTTCAATACACTTTATGAAAGTCCACAATAAAAATTACCTCCTCTTTTTTTAAAACATATTACACCAACGAAATAAA
TAAAATCACCGTTAATGTTGTTATAATAGAACGACCTCGCGCTAAATATTCATTTTCATAACTCTGAGCGTGAAAACAT
TAATGCAATTTAACGCCAAATGGAAACCAAGCTTAAAAATAAAAGTAAAAGGACATAATAGGCAAGTTACCCTGATTTT
AGATCAATAAATGCTTTTGTAGTGTTGATGAAATTATAGTTCTGCATAAACTTGTGCATTTTTTTCCAGCCTTTGTTAT
CTCCATCCCGGAACATTTTTGATATACCAGATTGTGCAATAGTTGCGAAGATAAAATCATTGCTAGGGTTAACAACCTA
AAACATGTATGATAAAAATATAATTATGTATACAATTGATTTTTATAATGTTTTATATGGAAACTGTGTCTGTCCGTCT
ATGACCTCCAAAGTAGATTTTATTTTCTACAACCTTTTTTAAAAGCGCCTATGAAACATTTGAAAATGATGTTCTTTGT
TTTATAAAACTTTTGTTTACGCATTTAATTAACTGGAACAAATCCCGTGATAAAATGAATCAATTTCATTAGCTAAGAA
TTTTGTCACGGCAAATTAGAATACAATAGGTATTCTAATATGGTTTAACGAGTTTTACAATACTTTGTTATAAAATAAT
ATTCGGCAATGTCACGGGTAATTAAACTATTATTAACTAAACTAAAATTACCTAAATTATTTATGTTGTCTATTTCCTT
TACAGGGGCTACAAAACGGCTGTTGGTATTTGACTTTAGTGACTTACACGAAAATTCAGCTAACGGCAGTGTAAACGTT
TATAATCACTGAGGACAAGAAAACATCTTAAATCATCTTAAACATAACATTGGGTATCTAAATATAACTGAATATGACA
TAAAAGTTAACTACATTCATTGGATATCAATGATTTATTCGACAAAAGCAATTACCTTGCTTTTAACTCGGGTTTTTTA
ATAAAATAAACTTCAAACTTTTTAAACTAGCTACTCAGCTATATTCTTCAAAATTTTGCGTAGAAACATACCTTTATTG
CTCACGAAGCCAGTCGAAGCAACAACAATGATTTTGAAATATTTTTAGAGGTATTAATTACGTTCCTAAAGCAATTAAC
ATTTTTGAACAAATACAGCTCCTCGTGTTGTCTCTGTTCCCTCGTCAATACAAATTCCGATATACTGATACGTAATACA
TTATACAGACATTATCTGATTTAACGCCAAAAGGAATACTGAAGGATAATTTTTCTTTTTTATATAAAATAAAATATAA
AAATAATTCATCATAAAAATTAATTATTCATTAACTGGTTGTCTAGACGTCTATGTGGATTTAAAGTGTGTACAATTTA
TTGTCAACATTTTAGTGGTCTCTTTATTACTCGCCATTCTTGGGGGGGGGGGGGGGATTAAACTTATTGAATTGTTTTG
TAGCCCCTTAAAACGTTTTTTTTTGCAGCATTTGAAGTTAAATTAGCGATAAATCATCTTGTGATAAGCACCATAAATT
AAAAAAAGTGTTTTAAGTGGATACTTCCACAGGTTTTAATAACTAGTCTTTTATGATAATGTGAAAACTGTGTCTGTCA
GTAACTGCTAAAATTGATTATATTTTTTCACAATTTTCCTTAAAAGCGCCTACAAAACATCCCATTAGCTATGAACTTT
AGCTGTTGTATTCTAATTTAAATTAGCCATGACGGGTTTTTAAAACCACAGGAAATGTAATTGTTTTATTTTAAATTAA
GTCACAGGCAATGTCACGGGCAATTATTGTTGTATCAATTTCGTCTTAACCTTTTTATTTGCTATTTTTTAATGATTAG
ACAAAAAGAAAATTTTATTGGATACTTCCACGCGTAGTTTTTTACACATGAGAGAATCTGTGGAAAAATTAGCATTCCA
CTAAAAAATTCAATAATATTATAACAGAAGGGTGTAACTAAATTTGTCAATTGCGTTCAATGGTTTATATAAAATATGA
GAATATATATATAACCTTGTTGTCCTTAAATCCAGTGATCGGTAAATTGTCAGAATATGTCACCATTTTGGCAGTCAAC
ATTGCTGTGTATGATGACATCAGAATCATCATAAATATTGCCACACATAATGCGATTATTCTCGTGCTGATTATTATTG
GATTTTGTCCTCCCATATCGCGCTGAAATACCAATCCAATTTGATACAAGATACTCTCTTTCCACGGATAAATATTCTC
TTTTGTTAAAAAATGTTCCATATGCCACAAGAGTATGCTCACCGTCATCGAGATTGCAAATGTGCTTATCCATAAATTT
AAAGAGAGAGGTGAAAAAATATCGAAGTTAAAAATTGTCTTTTCTGTGTGTCGTATAACAGTACCAATACTGATTCCAC
TGGTCAAATAGGGCTCAGAAAAATCGACAATTTTGGAACGCCATTGATAGATAGTAATAGGCGCTAAAATGGCATCTGC
TTTTCCGTCAATCACGTCTCCTATTAACCCATTGTAAGTTCCATTTATTTCTACTCCATAAACAGAATCTTCCACCAAA
TAAACATTAGATTCTACATTCAAATCTTTTTCAAGTTCATGCAATAAATCCATGCAAAATCCAATACAACAGTACTGTA
CTTTAACCTTTAATGTAGCATTTAACATTTCATATACCCAACATAACTTACCTATGCGGCATGCATCTCCAAATGACTT
TGGTTTTATCCTGAATAATGTTGTGAATGGTGGTTCAATTATTGTCACAATGTTAACGACGGTTTTTCTTTTTCGATGA
GGAAAGTTTATTTCACCGAGATATATTGATGTTGTGTGGTAACCCTCACTGAAAAGGGATAACCAACTCTTTTTATGGT
CTAGATAATAGACATTTGAGAATTCTTGCAAGTGCCTTGATTTGTGTACTGTCATTCTATACAATTCGACACTAAAGTT
AGAATTAATTCAGTATAACTTTCTTATTCATGCCGGGTTTTTCAAACATATTATGACCTTCCATAACTTTTAGTAGACT
TGTCTTAATTGAATCAAATTTGGCACGCCCATAGTACAGTGTTAAGGAAACAAAATAACAGCATAAATTTTTGCTTATC
TAATCTCTTTTTTGCTGACCATATCAAAAGATTGAAATATTTCCAAAATACCACTATAGACTTAAAATTCAGCTTCTTT
AGTTCTAGAGAGGATCTTAACATTCTGGTTGCAGTTTCTGGCAGCTAAATAAAACTTATTTAACATATTCTGTTCAGTT
TTTGCATAATTCGGATAGAAATACGCCAGAAAATTTTCAAAATTCTTATTTTGCTCCATTTTTGGGTAAAATTAGAACA
AATCGGGAAATCGGATTAATCATGTGTCTAAACTTCACAGAATGATTATCCTTAATAAAAAAAAGTGGTGTTGTGAATA
TAAAGTTCAAGTGTAATGCTAACGAGAGATATTCTATTTTTATAAAATATAAAAAAGGATTTCATAGAAATTTGAATGG
CAGTTAAGAGTTATGGCCAATACCTAAAGCTACGGCGTCGCAAGGGATATTTTCTATGCGCACGCAACAAAACTTCTTT
CATTTAATGCGCCTGAAAACGTTGCGCGTGTAGCCACCACAAAAACCGACAAAATATTTTACAACCAAAACGAGGAAAA
ATAGAATCACCTAACGGCTTTGTCGACCGAAAAGATGATTTAGAAGCACGATAAAAGGTTCCTGTTCTACAACAAGAAT
TGTCCCTGCAAGAAAATAGACAGGAATCTATTTTGTTGCCGGGTTGCAGCAACAATTTATTTTTACCGCAGGAAATTTT
CTGATGTGTTGCATCAATTTTAACATGCGCGTGCAATGCATCATTCTGCATTGCATGCCCCCCTCACCCCGTATTAAAA
AAATAGCTAAGTAGCTACATTTTAAAAATTTTTTACCTACAACAGACAGGTTTTTTATATTCGTGTGTTTGGCAAGTAA
GATGATGTCCTATCCATGTATGTCAGAAAGCATTAAACATACCTACAGTTAAAGCTAACTTTACGGCATGTTGTTTGTT
ATAACGTCCAAGGTTATACCTGACCGCTTATTCAAACGGAGGGTTAATTAAGTGGGCCTTTTTGTGGAAAAGTTTTCTT
CGAAGGATATCTTACCTAATAATTATCTAATAACCAACATCATTGCGTTTTATTTAAAAAAATGATTATTTTTTAGGGG
TGTGAAAGGGTAGCTTAGATTGTTTCATGTTATTAGGTTCTTTTTTTGCTATTTTTTGGTATTTGGGGAAATCAGGTAG
AATAGTTTTGTCTAAAACGACCTAAAATACAGCTAAACAGAGCTTTAGAATCAAAATAAAATTAAACAAAAGCAAAAAA
CATGAAAGTTGTCCCACTTTCGCCAGGTTTATTCAAATGTGTCGGCTAAAACGTTTATATGGTTTAGATGTACAAAGTT
CAGCTTTTAATACTTAATATCTTAATACACCTTTTACTGTCAACAATCTTATTTAATCAATTTTACCTTAACATGTCCA
TGATTTCACGATAACTGCATTCAAATAATGTTGGACTTGGTCTGTGCCAGGAATTTACATCAACAAGCAACATATTTTC
AGGAGGATTAATGTATGAAAATACTTCACTTTTATCAGTTACCCAAATATATTTGTTGTCATGAAGATCAGCATTAGCC
GCCATTGTTATAATATCTGCGTAACATTTTAAAGAACAGAGAAAGACAAATAATTTATATCCTTCCACCTTCCAGTGTA
AGACATCTCGAAACATAGTATTGTCCGTGTACTGATATGAAAACAAAGTTATTTGACTGCTTTGTTTTTGAATGAATTC
ATTGACATGATCTTCTGTATTACTATCTGTGATGATTAGAACTGGAACTTTAAAATATTCATAAAACCAACTGATCAAA
CAAAGGTATGCGCTTCTTCTTGCATGAGTTGTCTAAATAAAAAATGTTTGATTCAGTCATTTATCCCTGCGAAAATAAA
CGATAAATTTCTTGTTTATTTCCTAAAACGTTAATAATTCATTACTATCGTTACTTAAAAAATCCGGATAATGGTGTAG
CACTCAGGATAACCTGCATGCATTAAAAGTATTGAACGACAACGTAGAATTTGTCATAGCATCTTTCCATTCTAGCGTG
ACACCAATGTCGTACCAACGTTTCAGCTGACGTAGCTATGACGCTAACACAACGTTGGTATAACGTCCTGATAGATATA
ATACCCTTGATCGTATACCGTATGGTATACCAAGCAGGCAAGGTAAAGATGATAGAATACACCCATGTTCAAAATGAAT
AAAAAGAAAATCTTTTTTGTTACTATAGACACCGTGAGACTTTTATGTACATCATTTTAAAAAGCAAATATACACTGTC
AGTATCACATGACTCGATAAATATGTTTACAAAAAAAATGTATCTGATTGTTTCATTAGGTTTTCTTATTAAAAGTTAA
TTATTATATTACTTTCTATTCTGACTAACAATTACGCGAAAACCGGTAGAAATTAATTATTTACAATGAAACATGTATT
TTGTTTTCACTACAGAAGACAGCACGAAAATTAAATTGTTCGTCATAAAATAATACATAGCGTTTCGTTTATCAGCAAA
CCCAAAACTCTAATGCCTTGGGCACTCTCCTCGCATCAGCAATAAATATACAATAAAAAAGTCATTCACTTTTCCTCGT
TATAAAATACATGTTCAATAAAATTATCTATTATGTACTTGAAATGTAAATTCAAAAGTTTACCTTTGGATCGTCTACA
AAGTTTGTGTAGTATCCGAGCATGGCCGCAAAGGTCTTTTCAATATTTCTGTTTGCCAACAGAGATATATTCGACACAT
TAAATAGATCTTTTTTTCTCAAATACCCCAGAGCTTCGTACAAAGATTGGTCTTTGGTCTCGCTATTTGTTTTCATATC
TGATTTGAAATTGCTTCCCAACGTAATATGGAATTGAAAAACAGCCAACAAGTATATTCGCAATAACGAACATAGTAAA
TTACAATAAGTCATAATTTTATTGTTAGTACCGGAGAATATTTGATATTAAATGTATTTTTGCACTTCTTCCGTGATAT
TGGAAATGTTGCAACACATGCAGTATGGGAAATCACATTGTGTTTTTGACGTTGATAATTGAACATTTGTTTTACGTCG
TTCTGTTTTCTTTGAAGCTCTGTGCTAAAAAAAACACACGATCTTTTCTTGTGAAGATTCTTCAGTGAATAACTGCTGA
AATAAACTTCAGTTCATTGAACTGGTTTGAAATAAGTTACCTGACATTCACTTGTTTACTTCTACTGCACAGAAGAAAT
TAAACCTCAACTTGTAAACAAATTCTTTTCCATTCAATAAGCGTAAATATTTCTCAAAATTGTTTATAGCTGCAAACAC
TTCTTTCCAAACATTTTTTACACTAAAGTGTGTAACAAGAGAAAAAATTATTTACGTACATTTAATATTTTATTTCTAA
AAAGTGTCACAATAAGGAGGGTGGATTGAGAGACTGTATAACAAAAATATTTTAATAGGTTTTTCTTTAAATTTTATTT
TAATTTTTTTAAAAAATGTTTAAAACTTTGGAGATTTAGGAAATCAAGCAATATCAATGCCAGTAAAGCTTCTGCAGCC
AGAAAACACAAAAGTTAAGGGGTATCTCATTTGCAACTCCATTCAAAGATCATTACCTGGCCATACAGTTTTATGAAGA
ACAGTTTTCTCTGTGCATTATACATTATTTTCACAAATTTAGAATAACACCATAAAAATAACAATAAATTTTAGTATAA
TAACACCATAAAATAACAATAATTTAGTATAATAACACCATAAAATAACAATAAATTTAGTATAATAACACCATAAAAA
TAACAATAAATTTTAGTATAATAACACCATAAAATAACAATAAATTTTAGTATAATAACACCATAAAAATAACAATAAA
TTTTAGTATAATAACACCATAAAATAACAATAAATTTTAGTATAATAACACCATAAAAATAACAATAAATTTTAGTATA
ATAACACCATAAAAATAACAATAAATTTTAGTATAATACACCATAAAAATAACAATAAATTTAGTATAATAACACCATA
AAAATAACAATAAATTTTAGTATAATAACACCATAAAAATAACAATAAATTTTAGTATAATAACACCATAAAAATAACA
ATAAATTTTAGTATAATAACACCATAAAAATAACAATAAATTTTAGTATAATAACACCATAAAAATAACAATAAATTTT
AGTATAATAACACCATAAAAATAACAATAAATTTTAGTATAATAACACCATAAAAATAACAATAAATTTTAGTATAATA
ACACCATAAAAATAACAATAAATTTTAGTATAATAACACCATAAAAATAACAATAAATTTTAGTATAATAACACCATAA
AAATAACAATAAAATTTTAGTATAATAACACCATAAAATAACAATAATTTTAGTATAAACACCATAAAATAACAATAAT
TTTAGTATAATAACACCATAAAAATAACAATAAATTTTAGTATAATAACACCATAAAAATAACAATAAATTTTAGTGAT
TCTAGTTTGTATAAACAAGAATCACTAATATTTATTAAAAATATTTAAAAAAAAGCCAGCTGGCAACTCGAAGCATAGC
ACACAGCTGGAAATTTTAACGCAAAACACATATAACAATGAAACTAAAGAATGAAATGGGAGTTGTGAGGGCTACTGAT
GCATCTACCATGCTAGATGTATTGATTTTCAACTTATTTCGCACGTTTAGGAGATCTGTCGCTACGTACTAACAGCAAG
GAATTTATCAATTAAAAATATCGTGCGAAGTTATTAAGCCCTGGGCAACAGCATGCAGCGAAAGTTTTTTTTAATCATT
TTTTAGCAAAGAAGATTTGGGAGAGTGAACGAGCGTCTAATTTTTCTAAAATTTGTAAAAAAATACACAAATTAATTTA
CGTGCTTTAAAAGACTCGTATTTCCCTCTCTATACTCAAAGATTATAATTACCACCAGTTATACGCAGACATACAAAAA
TGCAAACATACAAAAAAATACATAACAAAGGTAACGTTTGTGCTAAAAAACAAAACTCTGTATAATTTATTTACAAGTA
TTCTCAGAAATAACAATGCTGTAATGATTCGGTTAGGCGCCCGGGCGCTTATTTAAGTTTTCTGGAGTCAGGGGGGGCG
CTAATTCGAGGAAGACGCTTATAAATTTTTTCGTGGTTCTCTCAGAATCTTCATCTCCTTCAAATCTTCTGGACAGACC
CATGTTGTATCTTTCTCATTCGATGTTCTACTTAGACATTTTCCTTTTAAATTTTTCGCAACTGCAACTTATTCGAGTC
CAGTCCTTACGGTAAATTTAAGTAAATAAAAATATATAAAAGAATATTATCGGAATTTCTGCAGAGAATAGCAGAACAA
TGGACAGTTTCGTACAAGACATTAAAATATGTGAAAGTCAAGCCAACCAAGTATATAAAAAAATTATAGGCAACATGAT
TCTTTATAAATAAGGATTGCTAGAATATGTTTCCTAGGGATTCATCTTTCAAAACTTCAATGCGTAACCAAAACATACA
TAATCCAGGACTAAGTATGTCGATAACAATATGCGTTATACTTCCCACATCTTCCCACGTTACGCAAAATAAATATAAT
AGCAAAATCTTTAGTGGCAAACAACGTAAATGTACGTTAGCAAGTGTGTGTTCTATGCTATATTACGTGTAACAGTTGA
CATTACACATTAGTTGCGAAAGTTCTGAGTTTTCTAAAATGAATAGATAATTGCTATAGCAAATAATCAATAGGAATAC
CTACAGGTGTGAACACATCAATGATTCACAATTTTGTCTATATATTTGCTTTTATTAAATTAAACCAATAAAATGCCAA
AAACAATGTAAAGAAAAATGTTAAAAAAAACTTTGAACCAATAATATAAAAGAGAAAAAACGATAAACAAATAATACGA
CAGATGTAAAATTGCAGGGATTTTTAAAGTGGGCGCAGAAATTTATGTTTTTATATAACACTTTAACAACATTTGTGTG
AATTCGCGCATTCTTTTGCATTTGCTTTTTTACTCGGTAATTTAGCAAAAACTGATACCGAAAGTAAAATTCCAAAAAA
TAGCAACGATTTCATCCGCTTTTCCAGAAAAAAGAAGCAACATTTAAGAAAAAGAATTTCAGTTACGTGAAAGAGAATT
GAAAGTAATAGAAGAAGAAAACCATGTTCCAGAGATATTCATGGACAAAATGAAAAAGTGATACAGTTTGGATAGTTGG
TTGCTTGTTTTTGTTACTTCTGTTACTGTTGTTTCTTCACAATTAATGTTACTGCTTACCTATTGAAGGTCAGGACGTT
AGAAGTGGTGGTTTGGCGTTCAGTAGACAACGTGAGCATATAAACATAATTTTCTTATCTTTTAAACGCATTTTTTACC
AGAAAACATTGTTTTAGTATTATCAGTTCTGTTTTTAATTAGTTTTGGTAAGCGACACTGAAAATGCAAAAGTAAATTT
GTGTTATATAGAAAACAATAAAAATCCCAACCAGAAATGAATAAACATTTGTAATTCTGACTGTTGCCTTTCTCGTGTT
CTGGTAATTCCACTTAAATTTTTCTTACCAGATTTTAAACGACTGTAGTTTGTAGCTAGCTCTCCTAGCTCTCACCCAC
ATGTGTTCCATTAAAAACAAAGCAAAGGAAAACACAGTTCCTGCAACCATCACAACAAATAATCCACCAAATGAATATA
TATCAGCTTGTTCAATGTGATCATGATTTTTGCCGGCCTTACAATTATTACGAAACCAGCGTTTATCTAAATTCTCTAG
CTCTCCACTTGATTTATATTTCCGAATACTTCTTGTTATTCCATTTAGAAGTTCTGATTCTTTGGCGGTGGCAAATGCA
TAACCACCATCTGGTATAATTTCTCCCACCATATGAATATTGCATTGGACATCTTTACTGCCATAATATTTCAATATAG
TAGCATCATGGATTATGGCGTCTAACTTTCTAAATGGAAAATACATAGATTTCACAGAAAGAAGAGAAACCAGAGAAGA
GTCTTTAGTTCTGCACATGTTTTTTATTTTTCGCATAATGCAGTTTGTATAAGCATGAGTTCATATTTGATTGGGCCAT
GACTTTTTTTTTTTTTTTGCTCCAGTTTTAAAACAAAAAGTTTGTCTAAGAAGAACCAACTATGATATCTGCTTTACTA
ACATATTTTACATTTGATTAGATTGCATTTTTTATTACATCATGACACTTGATAATTACTATACCTTCAATGACCTTAA
ATTCTTTGTGGAAAAATTTTATGCAGGCATTTGTGAGTTTAATAATTTTTAATATCCGTTAGGAATTGCTTTCATGTCT
AGAACTTATTTCCCTTTTGACGCCAAGGTAATTAATTCTTGCTGTTTAATATGCGGGGTATTTTTAGAACAAAATTTTC
ATTCGTTTATTATTGCCATTGTTATTTTTTTCACATCTATTATTTTCAAAACCCACCTACCCTGATCTCAGATCATTCA
TTGCTTGGTCAGTATCAATAAAATTGAACTTTTTCATATAATCGTACATCGCCCTCCATTCTTTCTTATCGCTATCACG
AAACATCTGTGTTATGCCAGAGTTGTCCAGAGTCCCAAATTTAAAGTCAAGCGTAGGATTGGTGATCTAAAGGATTAAA
AAAGTTGTTAAATTCGGAAATCGTAACGGTATATTGACCTAAGAGCTTGCACAAACTTAGCAGTGTTATAAATGGTTCG
TAGCTTACCTTTTCATCTTTCAGACCCTTGATAGGAAAAAAATGGGGGTTTATTACTTTGTTTGCTGTCAGTATCGCCG
TGTATAAAGACATCAGTATCATCATAAATATTGCAACAGAGATGGCAATAATTCTTGTACTTATTTGTGTTGGGTTTTG
TGCACCCATATCGCGCTGAAACACAAGTCCTATCTGGTATAATATACTTTCTGACCATGGATAGAATGATTGCTCCTTT
TGATGAATACAATACTCCATACAAGATAAAATTATACTAGCAAGAAAAGCCACAAGGAATGTAGCTGTCCACAATTGGA
TTGTAAGCGGCGAAAACACTTCCAAACTAAAAAAAGAATATTCAATTTTTTGTGCCACAGTTGCAATTGCTACACCATT
TGATCTAAATGGTTCAGAAAACATTATTCGTTTAGCTCGCGTCGCATACATCGTAAGTGGTGCCAGTATTAATTCTGCT
TTCCCTGTTATAAGATCTCCAACTAGACCGTTATATGTTCCGTTAACTTCTGTTCCGTAGGCACCATCTTCAACAATAT
ATAAGTGTGTAGATATTTCAAGTTCTGATTCCATAAAAACAAGCAAGTCTATACACAAACCAATGCAACAGCGTGGTAC
AGGCAATCTAGATTCATTTTGGTATTGACTTTCCCAGCAGATTCTTCCCAATTCACACTTATTGGTGTACTTGCTAGGA
GGATGACGTGCAAACATAATAAAAGGAGGCTCAATAATTGTGACAGTTCTTATCATTTTTCTTCCTTTGCTTTGCGTGT
TGGCTATTGACAGGTCTATTGTTGTTGATAGTTTTTCTTCGCGAATTAAGGGTGACCATAGCATTTGACTTAGTACAAA
CAATTCCGATAGTTGTCGCATATTTTCTGCATGATATAACATTATTTTGTCTCCTTTAATTCTAAAGCAAAGGAAATAA
AGATCAATTTTGTATTTTTTGCTGAATTGCTTGTTTCAGACAGTAAAAGCTAGAACAATGGTTAAATCTTTCCAGAAAT
ATATATCATGCGTAACATTATACAGTTTCGGATTTGTATGTTACCTTTTTGACATAGCATTACTGTCGGAGGGAAGACT
AATTTAAAATATTTCTGAACGAACATTTACCTGAGTTTATTGATATCAGAAACAAAAGCACAGTCAAGCGCTAAGGAGC
TGTTGTTAAGCTTTAAATCAACATAAAAGATGTGCGCAGTATGATCTTCTTCGCAGAATCCCAACTCTTTCTTATTTGT
TAACCATACAAAACCTTCATCCAAGATCTCTATGGTCAATGCCATTCTCATGATGTCCAAGTTACACTGCAGCGAGCAT
AAAAGGACAAACATCTTGAACCCGTGAGCCTTCCAAGTGAAAACGTCTTTAGCAAGTCTTTTCCTATTAATACCATTGC
TGTAAAGAAAAGTTTCGTATTGAAAATATTCTTGAATATGTTGATTTCTTCCCCGATCCAGTATAAGGAGAGTTTTAAA
GTTATAATATTCCTCCAAAATCGGAAGGATGCAAAAATTATTTTGGAAATTTGTGGTGGTGTTGAACTAAATAAAGAAA
AAAAATTATGACTATTTATTCAGAGGGAAAATCAGATACTAGATACTTATTTTTCATTGAATAAATGGCAGGAAAGCGA
AGGTTTCTCATGCAACAATTTTTGTCCATACTATTCAGTTTAAAGTCTGAGTAACCGAGTCAGAAAAGAAAGGACAATG
ATTTCCTCAACCTTTAACTTTTGAACTACACAAAGATGACAGCCTAAAAGCAGTTGTACTGAATTCTTTTTCATTTATT
GTGAGGCGATCAGAAATAACAGTCAAAGTCCGAAGTAAGACGTTCCCTTATTCCTCACTCCCACTCCTCAACCTTTATA
TATCGTTAGAATCACAACTAAAGGAATTAAGCACTCCCTACTTACCAACTCCTCACCAATGTAATTGGCATACACATCC
AATATTTTTGATTCGTGATCACTATACTTTTTTAACGTCAGTGAAGATGAACCACTAGAAATTTGGACTTCTTGAAAAA
GTTGTATAACCTCATGCAACGAGTTATTGCTATTTTTACACTGACTTAATGACAATACCACAAATTGATATCTTGTAAG
GATTGATAAAATAACCACCGTTAAATGAAATATCATTCTAAGTCTTTAAAACTATTTACTAAAATAAAGTTTAACCATC
TTCGTAAACTTTCTCAGTCAGTATTCTGTGTCAATATAACTTCTATCTATAATATATTATTACATTTGGTGTGTATGGG
TTATCACCTTAGACGCAAACGAAAACAATTCGAAAGGAGAAAACGACATTCAATTGATTCACAATTTTTTAAATCCTGC
AAAAAATCATATCAATATTTAATGACAGGTAGGAGTTTTACTGATTATGAAAACAAACAGCATTTAATAATTAAAAAAC
TTTAGAGAAGAATTTTTGCAAGAAGAATTTCTTGCGGTTGACAAGCATGAAGAGAAATTTTAGCAGAACGAATTTTTGT
GATTAAAACTTATTCTTGGACTATCAAGTAGATTTTTAACCATTATCGGTTCAATATTTTAAAAAAATGCGAAATTTAT
TTTCCGATTGATTTATTTTGTCTGGTTTTGAGAACTCAATTGCAAATGCAAATACATATTTCTTCCTCGAAAAGTTTCT
TTCCTTAAGATAAGACTGCTCGTTAGGACATGGGAAATGCAAAGGAGATCGCTATTAATGTATCGCATTTGCTGTTTCG
GTCAAAAGTATTTTATGCATTTTAACACGAAATCCATCCATATGAAAGACGGATTGATGATATCATTATAGAGTCGCAA
AAAGATCAGTGACATGACATAAAAAAAAGACATGACATAAAACTTTACCACAGGCAGACGCAGACAACACAGCTTTTAG
CTAACCAGCGTATCGTCAATATGGCCTGCCAAAACAAAGCCGATTCGACAAAAGTTAATCCCCGATCTTCGTATTTAAT
GAAAATAATTATGCGCCTTATATTGATTCAATTAATTGGAATAATCTTGTCTTAACCAAAAATGACTGTAAATATTTCA
TGAAATATTAAATGTTTGCAATGAAGTGTTTAAATGACATGTCTTGACAATATTTTTACGACGCTTGTTAACAATTTTT
CAGAGAGTTCTGTTATACGCAGGTCCAATAAACCAGCAATCGCGTGGGTACGTCCATCTGATAAATTTGCGATGTTACG
GCAGTTGCATTAACAAAGCGGTCGAAGGAGGAAAATGCTGGCTGTTTAATAAGATTTCGATTTAATTTGAACTCTTAAT
AATACAGTGGAATATCGCAAAAGCGGAAGCAGTGGTACTTAAAACAAAAAGATTTTACGCAAAATCGGTCATACAATAA
GACGGACAATTTTTGTACCAAACAAAATTTGTCACTATAAACGCTCCCTACAAAGCGCCCATTATAAAAATAGATTTAA
GAAAAAAAATTCAATATTTTTACATTTTCCAATTTTATACATTTTAAAACTTTTTGATTTGCCTCATCAAAACTTTTTT
GTTTTTCGTTCTTTTTCTTGTTGTCACGAATTATATAAAGAAATTTTTAAATCTTTAACTGAGGAATCAAAAACAGAAG
TCAATCAAAAAATACTTTGCAAATCTTTTGTAGTCTATTTCTTTATGAATAACATTTTTTGCCCAAACAATCCCTCTAA
CAATCCTCGTGAAGTAAAGCTTAGAAACCTTTTTCTGTCAAAATTCTGCCCAAAAACTATTTTTTTTGCAAACTCTCTA
TAGACCCGACATCCGCTTTAGAGAGATTCCACTGTGTATTGTCCTTCCAGCTCGGTCGCACTAATCAACTGATGTAAGT
AATGTTACCTATAACTCGACGAAAAAAATACATCTTTTTATTAGGTTTTTAGCTGGGCTTGTTAACTATAAAAATAGTT
AATGTAGTTAAACTCCACAGTTCTAAAATATCGTAGAAGAGTTATTTAAATTCTTATGTTGTTTTTTAATAGTTTAGCT
GACGAAGTTCTGTTGATATCACTTGTCAATTTAATTGCTCAACCTTTCAAAAATTTATTTTGAAAATAGTTTTGTACAT
ATAGTGTTTAGTTTGCTTTTAGGTTCGAAATTTTCTCCTTCCGCAATGATATCGATGTAAAATGCAGAACGGAACGAAC
ATCGTAACCGGCTGTACTGTGTGGTGGAAACAGATAAATATTAATACATTATTAAATAATATTTTACATAGAAAAATTC
TCTCGCTACCCAATGTTAAAAATAATATATCGAGTAATTGTGGATTTCTATAGCTAGAAGGTTCTTTACATTATAAACA
TTCATATTAAATTGAATTATGTCTATAAACGCCATTCGCTGTAATAAATCTAAAGTTAATTGATGGTCCTCTGCAATAC
TGGAATGTTCAAATTACTACGTAGGTTTGTATGTTTTTGAGATTGGAAATTTGAAAGTATGTTTTCCTAGGTTAATATA
TTATAGCAGACTATTTTTATCGACTCTTTTTAGAGATGTCTTGGTTGATAAAAAATCAGACATCCACATAAGATATATA
ATGTATTGAGCTCTCTCTAGCCAGTGGGTGTTTACGAATCAAGCATATATAACAGAAGAAGCTGCAATAGGTGAGGCAG
TACTAACACGTGACATGCACAACATAACATATATTTTGTTTACATAAATGGTAGCTTAAAAGGCTATGAAAATTATGAC
AGCCTTATACTCTAAACGTTGTTGGAGACAAGGTAAGAATTTCACGCGTGCAAGCGCAAAAAACATCTAACAATTCTAC
GATTCTTTTGGTTGTATAGAGCTACAAAATTTTATAATTAAAGGTATTGTAACCGTTCACTCACAAAAATTAGATTAAT
GGCGGTATTATAAACCTTCTTCTATAGGACCCATTTGGGCGTATAGAAGTATGTTTCCTGGTGCCATGTTTTTTTTTTA
AGCATTCACCCTTCCATATCTAAAGAATTAATTTTGATGGCATAATTTGAATCTAATATTTTGTCATCTTTGTACGAAA
GTTTCATTAAAATTAGTATGTACTTAGAATATTGCATTTAAAGATTTCCCACTAAGGAAAAATATAACAACGTGATTGG
GGTAATAACTTGGATTAATATTTCGTTTAAATCAGGTCTGTATTTTATTCCTAGGAACTACATATCGTCTTAGCAACAC
CTTAGTAACCACCTCGTCACCAATACACCTTTAATGAATTATTATATAATCAATACAACATTATAAAATACTTATACAT
GTATATCAACAAAATTTTGATAAAAGTTACCTCAATATGATAAATACAATACTCCTCTGAAAGTACAAACTTTCTTTAA
AACTTTCATCACAAGCCCCAAAGCCCCAAAATAATTCCAAAATTTCAGCTTAATTACATTCCTAACAAACGTTGTCACT
TGTCAATAAAGTGACTTAGTTGATATGATTCAAACTTCAGCGTGCAAACCATTTATTCTGTTAAACATATATTGGTTGA
TATAATGTTATAATTTTCGCAAACGCTTTACTTTTTTCTTTCGTGTGAGAGCGCAACTTGCAAACTTAGAATTTCGTAA
GCGTGCCTTTGAAAATAACACCGACATAATAACCTTTGTCTGTCTGTCGGTCAAAACGGGGTCATTTTAAACTATACAG
AAAATATTTATGCTACAAATAAAAAAGCGTATAGTTTTATTGACTTTGCTGCTACGGACGAATTTCTATGGATTTTACA
ATGGCAAACAGCTACTCTGTATAAAAAGACGCTGTGGTCTGTCAGTTATACCAGGCTATTTTGCGTTAAAGATGCGATT
TTCGGGCTGTGCAATATATGTCTAATAATTCCCTTTGATTTGGGCTACTGACTAGTTTCATTCAAATGCCCCTGAGAAA
ATTTTATGCTGTACAAGCTGACACACTGTGATTCTCAGTCTTTTCAATAGAATATTATAACGAAAGTCGGCTAACTTCT
ATTACTTTAGGAATTAAAATATTTATGACTATTATTACCATTCTTTTCGTTGGAAAAAAATTATTATTTAAGCGCTGTT
ATTGAAAGAAAAAATGTAAATGCAACTGTGAATTTCTCAGTTTGAAATCAATACTATGTTTGTTAAGTATCAATGATTT
GTAGGAAAATTTTAAGATATCCTAATTTCCAAAAAAATAGCAACGGGAAACGAAATAATCACGTTCATATTCGCAGTCA
ATACAATATGAATACGAATTTCGAATTCTTTATCAGCCAATTGAAACTCTTTGAAGAATTATTTTGCCAATTTAAAAAA
AATGTGTATTGTAAATTTTCAAGTTCATACTGATAATTATTTTATTTTGTAGCTTTATTATCTGCCTAAAGCGATCACC
ATATGAGAGATAGAGAGATGTTCCTTCTGGCACACGCGCACACACACACGCACGCCACAGTCAAACACAAAAATCCTGA
TCATCTAACACAAGTACTTACCATGCTGTGTTTATCTATACAGATGAAGGTAAAGTCTCTATCATACCGCAAATGAGTA
AAAAAAAATTCTAGCACACATTGAGGTAGTTCCCCCCGCAGACTGCTGACATAAGCAAAAATCAACGCATGCGCAGTAA
CGCTCACGTGAACATCTGCTTTAGTTTTGTTCATGCATGTAATTCACTGACAATCGAAATTCATACAATAAAAAAATGG
ACACACACACTGTAAAAGAATTACGTAACATCGCAAAAAGCCGTGGGCTGACTGTTAGTACAGGCTACGCAAGGCTGAA
TTGGTTTCTTTGCTGGAGGATATACCACAGAGGCCACCTAGAAGAGCCGGACAACGAAAACCAGTCAGGCCCGTGACAA
TACATCTAACACCGGAAGCCATGGATATATTTGAAAAACAAGAGATGTCAAAAAATCGCTCGATCGTAAAAACCAAGAT
GCGAAAATGGTACAACTGTTTAGTGGACCCAGTTGCCAAGCCTATAAAAGAATGAGTCAAGAGAACCTATGTAAACGCT
GGGCATGACGGCAAAATTGGCTAGAGTTGCGGCATATTGGAGAACATTCTGAAATGAAGTGATGTCCTGGCCGACATTC
TCTTCCCTCCGTACCATAGTTTGAAATTTTTGCAACAGAATTTGTCTGGCTGTGTAGTTGTCCGCACCAGTGAGGATGC
TTTATTCCCTGCCTGCGATCCAAGCAACAAGACCACGTAGACGCAGATACTCTCGCTTAGCTTGGCCAGACCTTCCGAC
GTCAGACCCTGGCTTGTCGGCATGATAAACTTTGCATAGTCCCCATCAACCTGGAGCCACCATAAACCGTTGGTGAGTG
ACGACATGACAACCTTGAATTTGTACAGGCTATTAGGATCTGTACCATACTCGCGGTATACTCGTGCATATCCGAATGT
TGAACAGGAATATTTGTACTGATGAAAGCCATCCTTATACAACATGGGTACCTTCATTCTTGCCAGAATGCGTTTCATG
TGGTAGTACGCGTGAAATTTGAAGATTGCGTTGACAAAGGGTACGGAGCCTGTCATGTGCTTAGCGGAGATGCCTAATG
CCGTAGTTGCGCAGTGGGTAGCGAAATTAACCTGGATATTCCACTAATCCAAGGCTTGCCCTGTTCAACCAACCCTAAC
AAGGTCATTCAGCAAATTGGTTGGAATTTTAATGGCATACTTTGTAAGCTCGGGAAATACCGCGGAGATATGTAATTCT
GTGGAGACATATAGGTGTTCCAGGTTTGTAATACCAAGGGGCCATTCTCCTCTGTTGGACTTGTACTTTGCCTTTGGAT
TATACGAGTACATGTTCATCCTTTTCTTCTAAGAAAGGGATGAAGCAACTCTACATTACTGATACTGACAAGCCTACGA
TTTTTGAGGAGAACCTGGGACAGGACACGAGGATAGCCTTAAAATCCATCATTATTCGACCTACATGGCTGAACATTTA
CAGCGACAACGAGTTTACCATACGTAAGGTAGGGCCTGATCAGAGGGTTATCGAATTAAGATCATGAACGGTCTGTACA
AAATCGAGGATCTGGCGACTATCGTCAATAGTCAGGCAGGGGACAAAATCAATGTCCTGAAAAATGGACTCTGCAGGCT
CTGTGTCAGTCACGGGTAAACAGTGGTGATTCATCGACAACTGCAAGAGCTCTTGGGTCTTCCCTACGATCCTAGTAAA
AAGTACTACTCGAAGGGTGACTACGATGCAGTCTACAAGACTGACGTTTACATTCGGCTATGCCTTGTTTGCCCCCAGT
TGGATGAAGACGACTGGCTATGGAATGGTAAAAAGTCTAAAATTCTCGCTGTGATCCCAAGCAAAGAGTTGGATGCTTG
GGGGGCATGCTGACCTGGAGTTTTGACACACTAATTTACCTTCCTCTGAAGGGTTCTACGGATCGTCTCTAGTTTATGC
TGACAGATGAATTTCATCATGACAAAAATGTATCGTTTACAGGAATTACGATGTGTTTGCTCTTAGAATAAATTTACCA
AGTGCGCCTGTGGAGGACGATACTATCCATGAAAGCCAGAAATATAGACTTGACAAGATCGGAGAGATTGAAAAGAATC
TGAGAAGCGACATCAAAAAGCGGGACGGGCGTTCAAAAAAGTTTAAGATGCATGGGGCGTGGGTACGCTACTATGACCA
TGGTCTGCTGAGCGTAATTATTATCACGTCGAGTGTTGGAATTGGGGCATTAGCCACGGGTTTCGGTGCTCCATTCTTT
ATAGCGATTGGGGGTATTACAATAGCGGTGAGGAATGGGCAAGCTGGTTTGCGGAACGCTTCAAAAAGGCTTAGGGTTA
ACAGCTGAGTCGAAATTAAACTCCATCGTAGGCTGTAGGCTGTAGAAAATGGGGTTATCAACGACTACGAGTTTAGTCT
CATTATGCTGGAAAAACAACGTCATATGCTATTGAAGAAACAGATACGTCAACGGTTAAAACGGCTTGTTGACGCCATC
AACGAACTCGAACGTGCTCAGTTAGTTCACAAAAGCTGAGAAAAGGGGCGGCAAGACGTCTTAAAAAAAATGCAATCTG
TACAGTATGCAAGCGCTACCTAGATTCACCACCTGTTTACAACCCTTAGTATGTTTTGACACCCTTGTGGGGGTTATAA
AACATTTACCCATTACTTGGCAACCATTCGACTTTAAAGTCCTTGTACCGACATTCCACAACATGTACCTGAGGGTAGT
AGTTTTCTCCCTGCATATTTACGGATGATAGCCCCAGGATGGCATTGACTTGGCGGGGTTCATCGTAGGGTACTGCTTG
ACCATGGAATTTAGTTGTGATCGCGTCCCTGTAGTATTTGAGCTTGGCGCTGATGTAGCGATCTTTTTTCACAGGTTCC
GTCGTCAATTTCTCACATATCAACTCTTCGATCTTCGACCAGATTTGACGATACTTCAAAATCAAAACTCATCGCTGGT
ACAGCACTGGCATTGTACCGGCTAACTCCATGCGGGGACCAGATTTTTGGTGTTTCTAGGCTGAGGGCTACCACGAGGT
CTCGTGTATAGCCTATAATGTACCGTTGATCCTTACCTCCATTGGCAGGGATAGCATCCGACACTGTCAGATAGTCCAC
ATTGATGTCATTGTTGTTAGTAAAGGTAGCAGCAAAACTGTAGGAATTTCTGGGGTTGACTTCTTCATTCTCAAATTTT
AGCATCTTGTTTTATTGTATTTCAATCCGAGGCTTGCTTCCCCTCGCACATACACAACTACCCCCGTTATATGTGATAT
ACTCCTGGTAGCAGTACCAACACAGCATTTTAGCTTTTATCACGAACCGACGTCCGAAGGTACACCTATCATACACTTG
GAGTACCCGTTTACAGTCACTACACTGTTCCATTTATCTTATAGGGTATCTATTCCAATGCATAAATACGATCCTCCAA
ATCTTTAATGGCTTATTCATTCTCCATCCCCTTTGACGATTCTTATACTAAGTCCAACGCCATTAGTGGTAGAGAGAGA
CCAATGCCGGTTATAAAGATCATGGCTACTGCAGTTCCAAATACTTCCAATATTGATTGGGTGTTGCACAGTTATTATA
GTTTTTTTCATCTTACAACAGGGTTGTAAGATAATCTTAGGAATTTCACCTACATATGGAGCACATGTTGTCGCGCATG
TCTTGCGTTTTTAAATCGATTGGTACAAGCCTTACAAGAAAGGCATGCCATTCAACAGCCTTCTTGCACATTTCCTGGG
TCTTGAATTGTTTCAGAATAAACCAGAACCTTTCGTGGTTCTTACTGAAATATTTAATGCACATGTATTGCGTCTTGAA
CCGGTATGGTACAACCTCGAGCATCAAGGGATCCTCCTCAACAGCTTTGTTGGACATGTCTGGCGTCTTCAATTGATCC
GGCACATACTCTAACTGGTAGGGATACTTTTCAACAGCCTTGATCTCCTCTGTTGCGTACCTTAACCAAGTCATCTTCC
CCCTATGTACACAATTCAACCTTGCAAGGTGGTCAATAGGATCACATTGCTGCGTTAATGGTCAGCGGTGGTCATGTTG
CTGAGACTTTTTTCGCATTGCTGAGCGTTACTGCGCATGCGTTGATTCTTGCTGATGTCAGCAGTGTGCGGGAGAAACT
ACCTCAATGTGTGCTGGAAATTTATTTTTTTTACCCATTTGCAGTGTGATAGGGACCTGTGTACGGATAAACACAGCAT
GGTAAGTACTTGTGTTGGATGATCAGGACTCTTTGTGTTTGACTGTAGCGTGCGCGTGTGTGTGTGCGCGCGTGTGGCA
GAAGCAACATCTCTCTATCTCTATATGGTGTAAAATCAAATATTCATTTTTCTATAGCTGGTTGAACTGAGATGACTCA
AGTATGAAATGGTAAGTTTATGTGGATGAAGATATTTTTATTTGCTTGCAATTTTTTGTAAAATAAATTAATATCGGCA
GTCATTATTGTTTGTTTTGTTTCTCATTTCATGAATATTATTTTGGATTGATTAATCTTTCTGTAGAATAGTTTAGGAA
TGATTTAACCCTATTAGCATTGTGGAAGGAGGAGAGGAAGGAGGGGGGCATAAAGTGACTAGGCATAGCTGGTAGCAGT
ACCAACACAGCATTTTAGCTTTTATCACGAACCGACGTCCGAAGGTACACCTATCATACACTTGGAGTACCCGTTTACA
GTCACTACACTGTTCCATTTATCTTATAGGGTATCTATTCCAATGCATAAATACGATCCTCCAAAATCTTTAATGGCTT
ATTCATTCTCCATCCCCTTTGACGATTCTTATACTAAGTCCAACGCCATTAGTGGTAGAGAGAGACCAATGCCGGTTAT
AAAGATCATGGCTACTGCAGTTCCAAATACTTCCAATATTGATTGGGTGTTGCACAGTTATTATAGTTTTTTTCATCTT
ACAACAGGGTTGTAAGATAATCTTAGGAATTTCACCTACATATGGAGCACATGTTGTCGCGCATGTCTTGCGTTTTTAA
ATCGATTGGTACAAGCCTTACAAGAAAGGCATGCCATTCAACAGCCTTCTTGCACATTTCCTGGGTCTTGAATTGTTTC
AGAATAAACCAGAACCTTTCGTGGTTCTTACTGAAATATTTAATGCACATGTATTGCGTCTTGAACCGGTATGGTACAA
CCTCGAGCATCAAGGGATCCTCCTCAACAGCTTTGTTGGACATGTCAGGCGATTGTAACAACTTTATGTTAATTACTAT
CGCCTAAAAATGTTAAATGGGATCGCCAGAGAAGCTTTTTTTGCTCACATTTTTTGTTACTCGCAACATTTTCTTTTGT
TGCCAGTAACAAGATACAAAACTAAATCGATTTAATTTTGTATCTTGTTACCGGCAACAAAAAAATATTGTATGTAACG
AAAAAACGTTACTAGCAACAAAATGAAAATTACGCGTATGAATATTATTCGCCTCGCCACTTCTGATTCAAAACTTTTA
CGCGCGACCAATCACAATGCAGTAATTTTGCTGAGTGTTTTTTGGTCAATGATCAAAAGTCAGTGGATAGAAATGTTGC
ACTTGCACAGGTAACACAGATAACAAATAAAATTTTGGGCGGTAGTAACAAAATTAAATTTCTTACCATCGTCTGAGAA
AATTGTATCAGGTCCCCGTGGCTTAACAGAGGAAGTTGATATGTTCTTTTAGTCGATATACATAACATTTGGTTTGTGT
TTTTTCTTTTTTTTGTATAAGCTTTTAAACACTTGTTTTCCGTTTTAAAAATGAACGTTACATTGAATGACATGTCATT
AATACGGGCAAAGTTAAAAACAATTTGAGTACCTTGTTATTAACCTTGCCATTTTATTTTGGAAACATGTGTTAATGTT
AGTTTTATAAAAAATATATACACAGAGATTTTTTTGTTAATTCTCCTTTTTTTAATAAAAAAAACACTCCAAAGTAAAA
CTTGATGTATCGTTTAAAATGACGAGAAAAAATGAGTGTTTTATTTATCTTATAAGGCTTCTTCCGCCCAATTTGGCCG
AGTCGTTTTAAAATGACTTTTAAAAATGTTGGTGCATTTTTCTCTTCAATTAAGTTTTAAAAACTTAACATTCGCATGC
ATTTTATTTAATTATTTTATAAATAATTTATGAATTTCTTTAAATTACGTGTGTTTTTATTACCAATAGAACATTAAAA
AAAGACTTAGCAATCTCGCTGTTATCAATTAGGAATCTAATAAATGGCCAGTTGTATTTACCGTTATATCACCTCCCAT
AATGTAAAATTAATAGTCAATAAATGACAATTTATTGATTGCAAAATTCCGCCATCGAAAGTTTAAAATAGTATTTTAC
GCAATCGAAAGTGTCTTTATATTAAAAAATTTGAATTCGAATGAATAGAGGTCAATAATTTATTGACTATTTGATCATG
TAATGTCAAGTTTGAGGCTATATGCGCTTCTAAAACTATAAGCAACTATTGCATTTGTCAACACAAACTCGAAAGTGCA
TATTTGAATTGTATTTTTTCCTTACGCCAATACTATATCTATTTAATTTAGTTGTAGATTTTTCTAAAAAGATATTAAT
ACATAACAAACCATGAACCAACGTCACTGGTTGTTCATATTTTTGCAAACTTATCGATTCTTTGTTTACCAATCAAGCA
TTTCAGCAGGAGAAGCTGCAACTAGTCAAGCAATAGAACCATGTGATGTGAACAAGAAGTCATTGTATGAAGCCAGAGA
TTGTTTAAAATACTTGCACAATATAACCGGAATAAATAAGAATTATTCTGAAAGACTTATTCGTAATATGATCAGACAT
TACTTAAAGTCGTCCAATTTCGATGTTGGAAGTAAGGTAACAATTTGTTAGACTTATCTTTTGAAATCCTTAGAAATCT
ATCCATATGTTAACTATTTTTTTGAATAAATAACATCAAGACTAAATTTATCGTTGAACCAAAACTTTCAGGCATATAT
CGGTCAATTTTTAGGCAAAACAAGAAAACTCTTTTTGGTTTAACACTCAGCCCTGTCTTTGAAACGAATAACGTGACTT
TTATGCTGGCGCACTAACCATAGTCTATGTCAACTTTTTAATAAAAATGAGATTCTTTAAACATATGCATGTCACACAA
AACATTTGTACATCTGCTATAGCCAGCAATCCAAGTGTTACACGTTGAATGTAGAACTATAGAAAAATGACCCATTCAT
ATTATCTTTTTTCACTAAACATTTTTGGCAAAAATGGTTAAAGATACAAAAATACATACTATAAAACCCTCACTAGATC
GTTGTCGTGTAGTGGGTTTGAAAAGATGTTAAAAATCTTTTGCAAATGATATTATATTCTCGCAAACAGTGGTGAGTTA
GTCAAATATTTTCTTCTTTCTTTTAGATAACTTACGCACAACGAAGTACGTACCTTTGTTTAACCAGTTGGTTTTATGA
ATATTTTAACGATCCAGTTCTAATCATCACAGATAGCAATACAGAAAGACATGTTAGTGAATTTTTAGAACAACAAAAT
AGTCAAATAAATTTGTTTTCGTACAAATACGCAAACAATACTGTGTTTGCAGATATCTTACACTGGAAGGTGGAAGGAT
ATAAATTATTTGTCTTTCTCTGTTCTTTAAAATGTAGTACAGATATTATAACAATGGCGGCTAATGCTGATCTTCACAA
CAACAAATATATTTGGGTAACTGATAAAAGAGAAATATTTTCATACATTATTCTTCCTGAAAATATGTTGTTTGTTGAT
GTAAATTCATGGCAGGGACCTAATCCAACGTTTGTGGAATGCAGTTATAAAGAAATTAAGCAGATGTTGAAGTGAGTAG
CTCATCCTCTATTTTAAACCTCTGTACTAAAAGAAACTTTAAACCCCAAATAATTTAAAACATAATTGTTGAACGTTAT
ATTGCAGTTTGGATATTATTGGATATTATATAATTTTTGACGGCTTACAAGAGCATTCTCTGTTTGCAGTAAAAAAAAT
TCATGAAATTTTTTGACACACATGCAAGAGGATAGTGTATCTTCTTTAACGCAATTTTTTTGCTTTTTTCTTTGTTACA
ATAAAACCGCTATTTAGTCACAAAGAAAGAATTGATAGATTGATAGATTGATAGAATAATAAAAATCATATTAAATCTA
TTTCTTTAAGTTATTAATTTAGCGCGCTTGTTGATTCCTTCTGTTTACATTTTTAAAGCAAAAAATTTCAGATCAAGAA
ATAGCATTCAGGGCGTACTTGCAAATTTATTGCATTTTTTCTTTTATCGCGTCAAATGTTTTGACATTTGGTATCTTTA
CATATAAAATCTTTTTTAACTAACTTTGCGTTATCATACAATGAATGCATTTCAAATTAAATGATTAAGCTGCAGTTGG
CATGTATCAATGGTTCCCTGTATTGAATAATCGCTTTTCTCTAGGACCAAAACTTACGGACTAACAATTCACAAAACGC
ATTTGGAAACATTTCCAGACATGTATTACCTGTCCAAAAAAAGCAGTTGGTTGTCACTTTCAAGTGAGTGCTGTGATAT
AACTACAATTTATCTTAGCGAAATAGATCTTTCTCATCGAAAGTATAAGACGATTGTTAACATTGTGACAATAATTGAA
CCACCATTTACAACATTGTCCAAGGTAAAACCAACTTTATCTGGAAAGATATGCGATATTGGGAAGTTATGTTGGGTAC
ATAAAATGCTTAATGAAACATTTAAGGTTAAAGTACCGTACTGTTGTATTGGATTTTGTATGGACTTATTGAATGAAAT
TGAAAAAGATTTAAATATTGAATCTAATGTGTATTTGGTGGAAGATTCTGTTTATGGATTGGAATTTAATGGAACTTAC
AATGGGTTAATAGAAGATGTGCTTCATGGAAAAGCAGATGCTATTTTAGCACCTATCACAATGTATGAATGGCGTTCTA
AAGTCATCGAATTCTCTGAGCCTTATTTAACAAGTGGGATAAGTATTGCAACTGTTATGGAGAGCAACGGGCATTCGTT
TTTTAATTTCACTTTGTTTTTTCCAATCTCTCTAAATTTATGGATAAGCACGTTTGCTATTGCCATTATTGTGAGTTTC
TTTTTATGGCGTATAGAATACTTTGTAGCTAAAAAAAACATTTATCCATGGAGGGAGAGCATTTTGTATCAAATTGGAT
TGGTATTTCAGCGCGATATGGGAGGAAAAAATCCGATGTTTATCAGCACTAGAATTATTGCGCTGTGTGGTGCATTGTT
TATGATGATCTTGATGTCATCGTACACAGCGATTTTGACTGCAAATAAAGTCAAGTATTCCCACAACTTGCCAATCGCT
GGCTTCAAAGACGACAAGGTACAGCCTTTTATCTTTTATATGTATCCAACATTCTAACGTACTCAGCTTCTTAGCATTG
GTGATTATACCAGAAGGGAAAAGATGCAAAGGTTACAACCAGTGATGATATGAAGCATGAGCAAACACAAATAAAATGC
ATGCAATTAAATTACAATTGACGGCAGCTTAAATGAACCCAACCATTATTTAAGTGACTTTGTATAAGGGTTTTTTCTA
TTGTTGCTACAGATCTTTACCTTTAACAAAGCGTGACTACATTACATATTTTACATATTTTACATATTTTACATATTTT
ACATATTTTACATATTTTACATATTTTTACATATTTATTATTTTACATATTTTATTTAGATAACAAGCCCGACAAACGA
TTTTATTTACGCAACGCTAGCAAATTCTGGTATCAGTCAAATGTTTCGCGACAGTAGTAGTGCAGACTGGACGACCATG
TATGGTTTTATGAAAAAACATAATTTTGTTGACACAGAAAATGCATTTAAAGACTTAAAGTCAGGGTGTGTATTGCCAA
GGAGGTTTAAAAAGACTCCCACAAAATAATCAAACTGTGAATCCACTATCACTCAGAAAACACTAATACAAACAAGCAG
ACAAATAAATAATAAAAAAAGAAAAGAAAAATATCTCACTTGGGTAGCCAACTTAACTTGCATCCTCAACCTTGGAGTT
AACTTTATGTGATCCTCTTTTAGTTTATAAAGTTTCCTTAATCCAGGTGCTGCTCCATGTAAATTCAGATCCCATTCAT
AAACATTGACAAGATGGTTCCAGCTGATATCCATGTGATCGAGCTAATAAATAGAAAATTGATATATGTATACAGATAT
ACTTTAAAATTGAAACAAACAAACAAAAAACACTTACAAAAAGATTGCGTGTATTATTGTTTCCATGAGAGTTCTCGAA
ACAGTTTCTCGTTGTTTTAATGAGATGAGGGCCATCGGATATAAAAAAGATCTTTCTGTCCAATGATAATAAGTTGTTG
GTCCAATATGTGTTACCAATATCAGGTGTCACCATAATTTTGTAAAACTTCCTATTGGGAGAAGCACCATCTGAAATAA
ATGCTCGAACATAAAAACCAATTGCCTCCAATACATATGTCGCCTCCCATACACATGGATAGAGCTGATCAGAGGTAAA
TCCCAATGATGCGAAATATCCATAGGTTTCCCATATATGGAGAAATCCCAACCATTGCTGTTGTCTATACGTATTGTAA
GCAAATGGTTTAATTCTTTTTCATTTTGACAAAGGGTATAGACACGTTTATAGTTATCCGATTTATCACATATACTAAA
ACCAACTTTCTTCATACTCACATCTAATTCCAGTATTTTTAAGCTGTCTTTTCTGTTTACAGCATAATTCATGCACACA
CAATTTTCATCCACATGAGGGTAAAATGATGCAGCAGTACCAATTATTTTTTTTGACGTTTTCATCTCATCTAATTTTC
TTCTACATCCATTACAAGTAAATTTAGGAAATACACAAGGATCTTCTTGTTCACAATTTATTCCATATATAGATTGAAA
CACTTCACTGTAAATATCACAAGATTTAAAATTAACGTAATGTTTACTTTTCACAATTTTCTTCCCACACAATCTACAT
AGCTTTTGAATATACTCTGAATGTGAAGCAGACATGTTGACACAGCAAAATTCAAATATGAATACTTTATTTTTCAAAA
AAACTTCATAAAAAACCCACAAAGGTGTCAAGGGAATTAAAAAAAAATGTGAACCACTTGCCAGCTGGTTATGTAACAC
CTAATAAAAAAACAATTATAAACTCAATTCAATATATATTCAAAACATACAGCTGGTGTGAGAGAAAGAAAGAATATAC
ATAAACAGAAAATCTACTCCCACTGGGGAAAAAAGAAAAAAAGTTGCTTAAAACTTTTACCTAAATATACATAATTAGA
ACTAATAATTATTTTCTTTTGTTCCATGACAATGGAAAACATCACCGAGTGCTGCGACGTGCTGCGACACCCTACCGAG
AATTCGTCTACTTCGAGAGTAAAAAAAACAATTTTATAAATAACCCCTCCTGACGAGACCTGCACAAAAACGTTAATCA
ACCCTTTAACTAACATTTTCCCAGGAGGGGACATACGAAATAGTTTATAAGTTGTAAAACTTTACGATCTCCCAAGGCA
GCTTTTCGCACTTTGAAGGCACTTTACTCCTTCCGCGTCCTTATGGAAGTGGAAAAACAAACTTCACCCTCATTGAATC
TTGTAGTTTAACTAAACTACATGTTTTCCTGCTCTTCCGCATTGCTGTAAGTGTGATTTTTAAGATTTATCTTTTCTCG
TTAAAACACTCGTTTCAGAGTCGGTAGGTAAATATTGAGCCAAATCAGAGACACGGATCAGTTCAAAGGGGCGCCGAAA
CAATAAAAAATTGAATAGAAAATTTAAAGGGACGCCGCGAGTTCTCTCTCCTTCTTTTTAAACCTCCTTGGTATTGCTT
TATTTCTTTTTTGTAGTTCAATTATTAACATTATTCGAAATGAATTTTTATATGGTTTGTTATGATAAAATTATTTCTT
ATTCTTTAATTAATCGATGGTTCTTTCCCTTTATCAATAACGGTTGTCTCTTTAACTTCCCGCTCGAGCTCTCTGCCAA
GTGTATTTGGATTAGCCTATCAACGAAGACGGAGACAAGATTCACCTGCAAAAACCGTTTAGTGGCAGCATATTTAACT
GTAGGATTATAACGAGGCTACAAGTTTCCACATTTAATGCAACATCTGTGCTGGGGCGACATTGACAAAGTTGAGCTGT
GTCAGATTAAAAATTCAATTTTCTTTCACATGGGATTTATCTTAATATCTCTCAGTTGTGTGATAGTGAGATATTTCGC
AGTCAAATGGATTAATTTAATAACAGTATCAGTAAAGCTTAATTTAAATCTTATCGGTCCTAACAAGTTACGTTTTCTT
CTAGAAAATTAAACGCTATAATACATGACACAACCATTTTGCAATACTACGCCAGCATCGATCAAAACTGCGGCATTCA
GATAGCTGGTGACCCAATTCCGGATGCTGGGTATTCTATAGCTATGCCTAAAGGCTCGCCATTGAAATCGAAATTTGAT
AATTTGATTCGAGAATACAAAACTCGTGGATTAATTAAAAAACTGGAAGAACGTTGGTTGCCAAACAGTTGTCTTAGTA
AATCACAAGAACATACAATTGATCAAGCAGAAATAAACTCATTTGGTGGACTATTTGTAGTACTAATTGCTGCGTGTTT
TCTTGCAATTGCGATTTTTATTGCTGAACATATGGTATGGGCATGGTACAACTCCCGAATCGTCCATTTAAATTCTATT
CAAATTTCTGTTAAAAGCGGTGTCCTTTGACACTATGCGCGATGCAAAGTTCACAAGAAATTCACAGATTTGGTGCATA
CTTGAGTTTGTTTACGTTTTTTAAAAGCCATTAGATAATATATTCTCTGAGGGCTGACGTCTAAGTGGCTTTTGAATTT
TATAAGCCAATCATCTTTAGAGGATATGGAAACATAAGAAGCACGAAGAAACTTCAGTATTCTTGAGAGAAAGCAGAAA
AACATGTGTTGCGAAAACTAGCTAAAATCATATGATATACATGCGCCGTTATAACCATGGCACAACTAATGTTAAAGAA
AACGTGTCTGAAAATTTCAAGTCCATCCATTGATGTTTGCACAGTTTATAGGCCTTTATTTCTGACATAGTTTTAAACA
AAATTTCTGTAAAAAAGCGGGCAAAAGCCATTATGAATGTTTTGATTTGCTGAATGATTCTTTTGTTTCATTTCTACGT
TAAAGTTTGTTTATTTAAGATCTCTTATCGAAAGAGAAAAAGCATGATTTTTCAGAAAGCATCTGAAATTAACGTGTCT
AATTAACACACGTTAATTTTAGATGCTTTCTAAAAATTAATATTTTTTTTTTTGCTTTTTTTTCCTAGCGTAGAATAAT
ACGATAATAAATGTGCAATGTTTAATGTGAGCATAGAGTGAACAGAGAAACGTTTTTATAGAATGATGCACTTAAGATT
ATGAAGAAGATTTTGTTAACATTTTAAGACCGTGTGACTAAATATCAACAGACAAACTTATTTTTTATTTATTTGGTTA
ACTCTTTTATAAGGACCTTGATCGTACTTCTGTTAGTTACTGCTACTGCACATAACACTTTGCGATTCTTTGCATGAAT
TAAATTGATTGACAGTTTGACCAAGTTGGCCAATCACAATTCGTTTTTAAACAATCAAAGTAACTTCCCGCGGGCAAAT
TTAAAGATGAGTTCGTTTTCTTTGAATGCGGCACCTGTTTTTGCATCACACATACCTTAAGTGGAGAAATTTTAGCGAG
GATTAAATTGGGCAAATTAAATACCCGCCAAAATTTTGATAACTGACTATTCGCCAAATTAAATACTCGCCAAATTTAA
CATAATTTGCCGTTCGCCAAATTAAATCCCTGTGAAATTTTTAAAAAAAATGTTTTATTCCCCCAAAAGAGAACTTTTC
TTTATTGACGATGATGAAGAATAGAATTTTTAACTCTATAACAAATCTTGTGTTTATATATACGTTTATTCTCATTTTT
TATAAAACAATTCAATAAACATAAACATAAAAACTCATTTCTTTGTGTCATTCGCCAAAGTATATCCCCACCAAAATAA
ACATTTTTTTGTATTCGCCAAATTGAATACTCGCCAAATTACTTAAAGTAGCTCTAAAGAAGATGTATCTCCTCCTCTT
TTATACCTCCATGGCATGGGCATTGAAACACAAAAAACGAAGAACTTTATAGAGTAATTGCGTTGGAAAATTAAAATGA
TATTTTTATTTTCAAGTTTTTTAGATTGAAGAATATACGAGTGGTATTCCCCTGTAACTTTAACATATAACTTCAAGAG
TTTCAACTTAAAACTTTCAAACAACAAAACATTTTTTTTTTCTTGCTATGAAAATTTTACAAATCTATTATGATAAGTT
TGTCTGTAATGAGCATAGTAGATATAAACTTTTTTCTTTGAGGTCACCGAATATTATTTGTCTAATTTGTTAACATTAT
TAACGTTACGTAACATCAGACTAACGTCAATGCATTAATTTAGTTAAAAAGATAAAAATGAAATTTAATATATATAGCT
AGTCGATATGACTGTGGATCAATAGACATGTTCGCCTGTCCTTTATATACTGCATTGCGTGTGTCTCGCTACTGTGCTA
CCATTATGCGCAGAGACTGACAAAATACGAGTATCATTTATTCTAGTGATCATGATGTGAGAGATATACGAAACGTGCA
CTAATGAACAAAGTTTCTGTTTTCATTTTTACCTTTTGAATAAAATTTTCAAGTCGATAAGCTTGTGGATTAATCCACT
TATGCACAAGGCCAATGTAACAAGTTCAAAATTTTAATTTTGATGACGTCAGCAATGGCCGGAAGATACGCAGAAAAAG
ACGAGGACTCTACAGTTACGCGGCTATTGTATACTGTTATCTACGTTATTCACTCTGTTCAAACGAAATTAGCAAATTG
ATATTATTTATTCCAGATTGAATGCAATAAACAAAAAAAAATTGAAAAAAAAGGGAAATAAATTTTAGCTTTTATTTTA
AAAATTGTATTTCATTATACAGTAGATTTTAATCAAGTTATTTTTCTTTTAACTTTCTGTTGTTGTCCTATGTCGCAGA
TGTGATGTTTATATGAGAAACAGGGCAAGACGTTTATCGTACGAATAAAATATATACGGTACTTTTGAATGGACGTTAG
GGATGGTGGGTGTCTATCTGACGTTTGTTATGTACCAAGTTATTTTTTCAATTAAGAAATCAAAACAACAGTCGTATAC
ACAGTTATACAGTTAGTACGTTGAGATATGTATGTGTGTTTATGTTTTACATGAACCTTTGTAAAAATTTTCTTTTGCC
ACGGAGGAATGTTAAGATAAAGGGTCGTCAGTAAAAAATCTAACATTGAACGTTTTAGAATTTAGATGCCCCTCCCTAC
CCCTTTCCTCCCTCACGCTCAAACCGCTAACCAGGGATCCCGGATGTTCAGATCAAGCAAAGTGTTACTGTAGATTTTT
AACCTTACTAAACAAGATTTTTTACGGACAATTTGACTAAAGGTTCATATATTTTGTTGGACATAGCTATACTTGAAGT
AATCAACCGGAACATTAAGAGTCATTATTTATCAAAAAAATGTGATAACGTGTGATTAGATACACTGATTTTTTTGGGA
TATACTGATACAAGACAACCTACCTCAATTTAGCAGGCTGCCTTTAATTTTGCAAGTCTACATCCAGGGTTAGTCAGAT
ACGCCGCGTGACTGGGTGTAAATTTGACAAAAAATTTGAACCAAGAGAATGATGTCGACGTTTCGGGGAATAAGGCGAT
ACTGGTGTTGCAGACGGAGCGCGTTAATAAATCAGTGCAGATTTCTAATTTCTTAAGGCGAAAAGTCATGGTTCACAAC
CCTCTCAAATTCGCCTATCGCAATTGTGACGTCATGGTTGTGACATAGCTACCATATAAATTGAGAGGGTTGCAAATAC
AAGCTTACAGAATCTGACTAACTCATTTTAACTAATCAGTAACTCAGTCAGTCAAAAAGCAAATAGCTATGACCTGCAA
CCCTCCCGTCTTCCCATAGGGGCATGTGACGTCAAAATCGTGACGTAATTTTTACACTCTGTGCGTTGTCCAACAATAT
GTAGCCTGTAGCATGCGTAGGAATATAGGGTCCGCAAGGCGTGGTTACTCATAACCTGTTAGGCTATAGTTTTCACACC
CATCCGTCAAGATCAGTCAAAGACTCACCTTTTGGCTTGGATTCTGTCTGTGCTATCGTGGCTACTGCAAACGTGTTGG
TGCAATTTCCTACTGATTTGAAGTGTGCTAATGTTGAATCTCTTTGTGAAATGCAAAAAGAACTTTTAGAAAGTGTTCA
TTCTCGGACATTTTTAGTTTTCTAGAGATATTTATCCTTTGTTTGGTAAAAGTTTGCATCGGAATTCAGGTACAGATAT
ATACATTCCAGCCGAAGGAATTATTGCTTTAAGGTGGGAGATAAATAGATGTGCATATTTTACATGGCTAGCCTTACAA
ATATCGAAGGATATACCCTGCCTGTTATTTGCAAGAGGCTTAGATGGGGAGTCCCAAAGTTTTTAATGCTTTAATTCTG
AGAAGCTTGTTTTTTACTCTCCAACACACCTTAACTGTATTGAAAGGTTTTCAGTATAGTAGTCACAAAAGGCTAGTTG
AAGTAGAGCTTTTCCACAACAGACTATTAAAAATGAATACCAACAAATTTAACTAGCTAGCTATAGCTAACTGGCTAAT
TGTTTTTGTAATATGAGCTTACTGAACACATTTTTTGTCATTGTGGAGGTGTCTTTCCTAATTAATAGTTGTTATTAGA
AGCACGAATGACATCTAGATAAGTAAGGCCGTTGATGAAAATAAACAACTCTTTGAATGGCTCTTAGTTAACAAAGGTT
GTTGTGTGGAAGGTCATGGTAAAATATAATTCTATAAACATATAACATCCGTCCATCTGGAGATTTCTATACAGCTCAG
CATCGTTGGTATTGGTAGGTCTTAGTTCTCTTGTTATTGTTTTGAGCATCTTGACATCCATAAAACTTTTCTTGCATCT
TTTCTTTTATTCCAAGCATCCTTGTTTTCAATTTGCTTCTAAAAGGAAAATATTTTATTATCTGAAAAAGTTTATTTAG
ATTTTCCCTGTCACAAACAAAATGGGAGTCTTTCTCCAAAGGAGGCAGTATAAGCAGAAGCAATCAACAACTGTGCCCC
CAAGACATGGTCTCCTTTTCTGTCAATACCTGCCTTGTCAACAGTAATAAAAAGAAAATTAATACGTTTTTCACTCACA
ATTCGACTTGTTACGGATTTGAACTCTCTTTACGCAGCGTATATTTCTGCACCCATCCTTTTTACCTGATAGAAATCAG
TTAAGAATTTTGTTTTGTTATGAAGGTATTGTCAAATCTAGTGTAGACAAACCAAATCATTACGTTCTCCTTGTTGCAA
GTTGCTACGTTCTTAAACGAAAGTCGCATTATCCTTTTTCGGCCTGCAAAAAGCAGAAAATTACCCTTCTTAATTCTTC
TTTTAAAGTTCAAACGAAACTTGAGTTTAGCCTTATGAATAAATAAATATCTGAAAAGAAACCTGACTTTCATATTAAT
AATGATGAAAGTTTATTAAATAAAAATATTAGCAATAACTTACCTCATATGAATAATTTAACTGATAAAAATAATAATA
TTAGTAGTGCTTGTCAGTTGTTCAAAATTGGAAGATGCATTTAGCTGGTCTGACTAAAACCACACTTCTAAAAGAGCAC
TTTTTTTAAGTAAAAAAAATGAATAAAAAAATTAGATTTATTTTTATTTAGTGATGCCTCATTATGTCTGCCTGTTTTT
TAGCAAGATAACTAGCTAGCGATATGTCTTTTCTAATCCAGCTAAATTTCCAGTTATGTTTTTTACAAAGCTTTAAAAA
GAACCTTTACTTTTATTCGAAATGTCAACAAAATGTTTGGTCACCGTTTTTTTAGTCAACCTTTTTGAACATTTCAGAT
AGCCAGGAATCTTCTTGTCATTTAGTGTCTTTGTAACAAAATCCGCCATCTTTATAGTAAATCATGGCATATATTATGA
CGCACGAATAAATTATCTATGCCGGAAATAAAAACGTTTTTTTTTTTACTTTCCCATAAGATTTTATTTATCGATACAT
AAAATTTCGAATTAACGAGCATAATGCAGCCTTGGGGCTAAAAAATTGTTCCAATTAGCGAAATGTTCGAATTAGCGGA
GTTCGAATTAAACAGCTCAAAATAGACAAGACTTTATTAAACCAAACTTAAGGGACTTGACACGTCTACGGACGTCTAC
TGTACAAGCAATTAGTGAGAGAAACAATTCTCTAGAATGCTATACCGCTTGTCACCTCATGCCTTTGGACAAATCACCT
GGTGTGCGGCCCCTTTAGTATTGGTGGGATATTAAGACGAATCATTGGCAAATCCATAACGTGTCTTGTCAAACGCAAA
GTTATTGATGCAGCTGAAAACCTTCAACTACGTGCTGGACGGCTGATGAAGGAACTGATGGTGTGCTTTTACTAGACAC
ATTACCAGTTTGAACAGAAGAGTTTTAATGCACCAATTAAAAATAATTTGTCCGAAACTAGCTATTTATGTTACCAATG
CTGATGGACTAAAGATATTATCTTGTAAGGAAACCACTCAGGGGAGATCCTACAGCGATGGCAACCTACGCACTTGGTA
TTTCCCCCTTGCTAGAACTGTTGATGATACACGAGGTAAAACATTTACCTTATGCTGATGATATCAGTGCAGGTGGCGA
GCTAGCAAGTCGCAGAAAGTGGTGGCAATAATTATCGAGAAAGGCCAGTTAATTTGCTACTATCCAGAAGCGTCCAAGT
CATGGCTGATAGTGAAAGCTGACAAGCAGGAGCTGACTAGAGGAGTATTCAAAAACTTTAAAATTAACATAACAGCGGA
ATGAAAAAAACATCTTGGCGTCTCAACTGGTTTCCTTACAAACAAGAAACGTTTCGTAGAAGACTTTGTCATTACATGG
GTGAAAGAACTATTGGGTTTATCAGCAATTGCAAAAGTTCAATTTCTAACTGCTTATTCTGCTTTTGTATCTGGATACA
GGCATAAATTTAACTATTCCATTCGATCATTACCTTGTATTTCGAAGTTGTTGCAACCAGTGGAAGATGCTATTCGCAC
AAAATGGACTCCAGCCTTATCTGATGGAAGGGCAAGTAACAATGACGAGAGAGCATTGTTTTCCCTTCCGGTGAAATTT
GGAGGCCTTGGTTTGATAAATCAAAATGGAATATGAATTTTCGAAACTTGTCCGAACGAACTTATGGAAACAATAAAGC
ATCAAAATTTGTTGATGACAACAGCTGCTTCGACAAACGAGCAAGTTAAGCCAAAGGTGTCCAGGGAAAGGAATGTATT
CTATTTACACAAGCTTAAAGAAGACAGACGACTCGATTATCCCATTGCAAGGTCGACTGGTGCTTCCAGTAATGATAAC
TTTACCATTAAAGACCAAAAGTTTTTCCTGAATAGCACGACAGTATTTTTCTACGTTACGTATGGAGTATTAAAGGATT
GCCACCTATTTGTGCATGTAGCAACCAAAAGTCTAATGAGCATGCATTGTTATATCATGTAGGCGTTTTATAAATATTC
GTCACAATGAGTTACTGTGAAGCTCCTGTGATTCCCCTGACCACTAAAGCAACTGATTTTTCCATTCTGCAGTTACAGA
CGCTAAAGCAAGATAGAAGTGTAAGAAGTTTGTTGCAGAGAGGACAACAAGCATTTTTAGATGTAAAGAGTTCCAAGTT
TTCGACGCCAAACAATGTCATCATTATTTGCTTCTGAAGAAAAAAAGAAGATATAGATCTTATAACAGACGCATCATAG
ATGTTGAGCAAGGGACGTTTACACCATTGATATTTAGCATCAACGAGGGTATGAGTCGAGAAACAAGTGTTTTTGTATC
CAGACTAGCCAACATGATCGCGGAAAAAACAGATGAAACAATGCGTTCGGCAATGTTTTGTCTGCATGGTTCCAGAAGT
TATTCTATCCGTAGTATGTGCGACGATGACGTGCTGATTACAAATGAGTTGGCAATTATCCGAGAAAATTGAACTGTTG
AATTGATATTTCAGTTTATGTTGTGTCGTTCAGTAATGTCAACTTTCAATATTTTGTTATCTTTCTATGTATAACGTCT
ACGTCCTTTAATGTTATATTGTAAAAGAATTATTTAATTAATAAATATCATAGCATAAAATAATTTGGATAAGTTTTTC
AAACTTGGGTCCCAGAATCCCTTTCGGCATGGATGTGTTGATGACGTCATCGAAAAAGCATTAAACCCCGATATCTGGG
TAACCATTTGTCAATGACAAGATTTCTACGATAACGGCAAGGGCTATACAAATTTCTAAAGTAAAAAAAAAATTCATAT
TTTGGTAGGTCCTTGCTAACGTCAGCAAAAATTTAAAAACCTTATATCTCCTACTGCGTTCGTCGAAAACATATGGTCC
TATACATTATTTTGATCAGCGTTTCAAATTTCTACGCATTACAGGCAACAGATAAATTAAATTTCGCCATTTTGGTGTA
TGCACTGCTGACGTCAGCAAAACATGTAAAATAACCTATTTTTTCATTGTCCTTCTGCCTAAATAGATTTTTTCACCAG
CTTTATAAAAAAGATATAAAGGAGGCAAATGCCGTGGCGTGGAAATTTTCATAATGAGAGCATCATATTTCAAACGTTT
TTGTCTGACCTGAACATCTGAAATAACAAATTACACATATTCTCCCAAAGAATTTTTTGCGTGCATTCGAGACATTCTT
TTTTTCAGCAAAGTATAAAAAATCCTAATTTGGAGACTCAAACGAAATATTTATTTTATAAAGGTTTGGAAACTACCAG
ACTTAATCACAGTTTAATTTTCTAAGCAAAATTAAACGATTCTCATAGAAATTTGCCGATAAAAATAAAGTCTAGCTTT
GATAACAAATGCTGCAAACTTTAAAACACTCTTCAAGAAACAATAGAACACTCCACAGGATTACAAATAAAATTTTCTC
TTCTTTTGACAAAGGAAAATACAGATTGTTCGAACTGAAAAGTCCCTTGAAAGAATACGCTTTTGTGTCAGGTCGGAAG
ATGGCGAACATGACACACGTTGTAAACGATGTTGAAGAAAATGTCTCACGTATCCCGATAAAAGGATATAACAAAGATA
TTGAATTGATTTTAGAGGAGAGTGTTAGTGATGCAGAAAATTGTATACTCGAGAAATATAAAGAAGTAAAATTTAGAAA
AGTAAAACTTCAACTCTACGAAGAACTTAGAGGCGCGCTAAAAAACTTTATTAAAATGGAAATGCGCAATATTTAACGT
GGGTGTACTCCATTAATTCATGAAGATGGTGTCACGTCAACACAGGCATCTTATGTAAAAGTACGTGAAGATTAAATAG
AATTTTTGAAGGGCGATTTGATAAACAAAAATAAAGTTATTGATTTGTTTGTGCAAAAAAACATTTGTGCATGACGAGC
GGCAAGCACATCATAATTTTCACATCAAGACAGTTTATCGCGTAATTCCCGAAATAATTGTGAACATTTAAAAAAGGTA
ATCACTTCTAGCAGTGACTCAATGAATGTCCTTATTTCAGCAATGAAGCATATACGCCTAAAAAATCCCCAGAAAATCG
TTTTTGCTCACTCGAATATTAACTCATTGCGGTATAAGCTAGACCAATTGAAACGTTGTATTCTGGAAACGTTGACATT
CTCTGTATCTCCAAAACTAAACTCGATTAATCCTTCGCTATGGCTCAGTTTTGAATTCCAGGATACAGAAGACCAGTTT
GCCGTGATAGAACTTCCTTTGGAGGTAGCCTTATTGTATATGTGAATGAAGTTATTCTTGTTAAACTCATGAATGACAC
CATTACACACAGTATCATTGAGGTATTTGTTCTTGAACTCAATATTAACAAATATAAATGGTTACTGATCTATGTTTTT
CGCCTTCCATCGCAAGAAGAAACCTATTTTGTATATCATATAAGTAGACTAGTGAACCATTATTATCAATCGAAAATGT
TCTAACAATTGGCGATTTTTTATGACACCATCCAACAATCAATTAAATTCATTTATGACCAACTACGATTTGAAGAATA
CAAATACTGCACCTATATGTTACAAATTAGTAGAAAACCCAGCTTGCATCGATTTAATGTTAACTAACCGAAAACATCA
TTTTCAGCATCCAAGTACAATTGAAACAGGCATATCCGATTTTTATGGCATGATTCTAACTGTGCTTACATCTAATTTC
AAAAGTAGGATTCTTTCATACAGAAACTTCAAAAATGTTAGTCATGATCTATATTATAAAGATTTGATCAATCATCTAA
AAGATGTTACAAGTTTTAAAGATCTCTAAAAAGAGGTTTCAGATGTCTCAGACACTTGCCATTAAAAAGAAACATCTTC
GAGCAAACCACAATCTATTCATCAACAAAATCATCTGTAAGAAGATTATGTACTGATCTAAACTTTACAACAGATATAA
TCAAAACCAATCAAAAAATAGTTTTAATTTGTATAAGAAGCAGCGAAATAAATATGTCTCCATGATCCGCAAAGCAAAA
ATTGGATATTTCAACAACATCAAAGTAAATGATGTCACTAACGATAAAAGATTTTGGAGAAAATAAAGTCTTTTATGAA
ACGACTGTTCAATTACTGATCGGATCGTCATAGTTAATAACAATGACATCGTTCAGGAAAGCATTGAAATGGCTAACAT
CTTTACCCTAACGGCTCAAAATTGGCGAAGTTGTCCGGAGAAGGGTAAAATTGTTAAGGTGATTGTGATGAATTTAAGC
AAAGGTTCAATAAATCACGACCTTTTATTAGCTAAATTTTATGGTTATAGTCTCAGGAAATCAGCCCTAATGCTTTTTT
TAGCTACCTATCTGACAGCAGACAAAAAGTTGAAGTTGGGTAATTTCTTTGAAACGTTTTAAATATTTTAGTTGGCATA
ACATAAGAACCAATTCTCGGTTCTCTGCTATTCAATATCTTTATTAATGATATTTTCGAATTTATTGACTTAGATATGT
GCAATTTTGCTGACGATAACTCTGTGCACTGCTCTGACAAGAACCTTGTCTGTGTATAGCGTATATTGGTTGATGAAAT
GGAAGTTGTAACAGCGTGGTCTCTAGAAAATGTCTGAACACAGACAAGTGTCATTTTATCGTACTAGGATTTCAGAAGT
ACCTTTCCCCTCTATCAATTTGAGTTCCAGTGTTCTATAGAGCGTCATATCAAAGTACAGTGTAAACTACAAAGCTTGG
TAAATGCATTTGTCAAATCCCAGTTCAACTATTGTCCTCTCATTTTGATGTTCTGTCTTCGTAAGGCTCATGATAGAAT
ATCCAATATTCATGAAAGAGCAATGAGGCTTATATTACAATGTGATGAAGAATTTTCTTATTAAAAACTGTTGCGTGAT
ATATTTGCTATCTGATCCATACCATATTCTCTTCGTAGGCCTTGATCGTTTCATTGTGACCAGCCTAAGACAGTAAACA
ATGGTTTTGAAAGAGTCTCTAACAGAAGGTCCACAATTGTGGTCAGTATTGCCTTCTACCATAAAGAATTGCAACTTTT
TTCTTGTCCGTGTTGTATTTTCTACAGAGCAGACAAAAATATAAATGTCACAATGATTTATTAAGAAATATCTTTTAGA
ACGTTTAGCTAAGCTAGTTAACTAGACAAAAAGCACAACAAAATCCAAATCATGTTGCTGTTACAGAAGTAAAGAGATA
ATTGTTCTACGGCTTTAGCCAGTAGAACTTTAAAATGGGCTTTTTTGGTCACCGTTTTTACTATCGAGACTAGTGATGC
ACAGAAGGGTCTAGTGTAGTGGTACGTAAATTAAAACTGAACTTATTTTATTATCATTTATTTTCACAAATAAATCATT
TTGAATTATTATTTTATGTTCGACATTTTTGTTGGTTTCGACATTTTCACCAAGCTAGAACGGTCGTCCGTTATTTTTT
TTTTTTGTGATCTGAAGTTTTATGAAACTAGCTATCAACAGGCTAAAATTCTTTTTAAAAAACCAAATAAATTAATAAT
AGTTGTTGTTATAAATTTTTACGTCCCATTTAATTTTCAAAAAAGCGGAACTCATTTTTTTACTTTCATAATTTTTTTT
CGTCTTTGGTGTGGCAGTTAAGAATTAATTATTAATAACGTGATCACTTTTTCTAAACAATTTAAAAACTAAAGAAAGT
ACTCCCCCATGGAGGATTTGGTATAAATCAGTAATACGCCGTAGAACTTCCTGCCGAGACGGCTGGTTATTAATTATGA
ATTGTCCATGCAATGCAAGAATTTTTTTTATTTTAATATCTTCCACTGTGTTTGAACGTATTCTGATATCAGTGTAACT
AAAAAAGAAAGTTTTTGCAAATATTTTGAATTAAATAAATAACTTTATCAATAATCAACACCCCCTTCTGTGTGTTTTT
ATTGTTATTTTTTCTACAAATTCTCTTCCTTTAAATAAGAAACTAAAATCGAAAGAAAATTTGTTATCCAAAATGCTTT
ATTATCTTTAATAATTAATGATGCGATGAATAATGGTGGATTCGCTATTTGGACTATGTCACTGTACGATATTCTATGG
TTCTTTCTAATTTTCTTAATTAAAATTAATTATTTATTGCATTGTCTTTGCTTTAATAATTTATTAGTTTTCATTTGGG
AAGCTATAGCTTTTGTTTTTGATAACATCTTTTTATTTTCAGCTTGTTTTTATTCTTCACAAGTCTTGTTTTCAGGCCC
CACATTTGTCTCTTTTCCAGAAACAGTAGTGTCCGCTTTGATGGAATACTAATACTATTCGAAATACTCTGTTTTCAAT
CATTTTTCTGTTTTCCTTGAATCTGCGTTATTATTTCCCTAAGAAAGCTATCGGTTAACTGTAATACTGTAAAATTCGT
ACATATGTTATTTCTCTTACGACAGGTTTACCGGGAGTGCTTGACGAATAGTTCTCCAGCTTCTATTTACATATCTGAA
GTCGATAAGTGTCTTTCTAGCTCTAAAAACGACCTGTTAATTCCTACAAACTGATCAGGACACAGTACAGTCCTTACAC
TACGTCTCAATATTCACCTGCTTCAGGTGCGTAATTAAAGACTTGAACATTTATCTTAAAATGCTTAACATTCCAGTTG
TCATACACTCCCGATTAGACAAATTCTCGACAACTCAAACAATTTTTTTTTCTTTCAAAGTTTAAGCTAAGCGATTTTT
ACTGTATCTCATGAACGCAAAAAAAACAAAGAGTCAAGGCAAAAAGCAAATTAGGCTTCATTGGTGAAAAATGTCTTAG
TAGAACTTTTGGACTATTTTTACTATATACTTATCAAAACTTTAAAACCATGCACCTGATGATGACAATTAGAATTGTC
GACACAGGTTAAAATGTTTTACTTTTTAGAGAAGTTTTAAAGTTGTGCTACGTAGATCACCTACACATCTACAATAACA
ATGCTTATGTAGCCCTATGTCGCCCTGTTGGATTCAAGAAAAAAAGCAAACTTGGCCATCTACAGAAATATTATCTTTA
CGATTATAGATTTACCAAAAAGGATGTAATCGCCCTTGTTACGTTTAATTATTTATCATTGTGTTTTATTGTAACAATG
GTTCTTAAACAAACAAATCTTTTTTTCTCAATTTTAAATACTATTCCAGCCACTCGCCTGTTTCTTATTGTTATTTTTT
TAAATAAATTTTCTTATTCTTTTCAGTTCGAAGAACTATGTTAAGACAAGATCGAAAATCTGATCATCAAGCATATTGA
CTTAAAACATTACAATGTTCACTGCAATGGAATCTAACACCTCGAAAATAACTCAAATTTGCTTTGATACTCGGAACGA
CGTCAGAACCGATATTTTTGCTTTTCAAGTATTAACAATAATATTTTCAGCCGGTATTTTACTCGCGAATGGAATGCTT
TTGTTCATATATATAACAAAACCGAAAAAGCGACGTAGCATGAAATTATTGTATGCACTCTTGTCGTTTTCAGATTTCT
TGTTTGGATTATTTACACTTGCAGTATTGAGCGCGTCAAAATACAAGAGTATAAATAAACACTGTTACCTGCGAGATGT
GATGGGTGCTGGTAGATACGCTTTTTGGACAATGTCATTGTGTGCTATAGCGGCAATATTAGTGGAAATCTACTTAGCA
ATTATGAAACCACTTACACATGCGGCACGAAAAGAGAAAAACACTATTTCGAAAGTACTTGTTGGAGCTTGGATAGCTT
GCATTTGCCTTCCAATCGTTTGCAGGTATCATGGACCTAAGTTTTGGGATATTTATTCAATACTTTCTTGGGCATTTAT
AATTCTCTTGCTCTGTTTCATTGTTTTGGTACAAACAACAGTTTATTTGTACGTGAAACGAAATCCGCACGTACGAAGT
CGAGATAAACATGCAGTTTTCACGACAGTGATTTTTACATGCTCATTCTTTGTCAGTTTCATACCTATTGCGGTTATTG
GAGTATATTCCATATTCTCCCGTCACGGAGCAGTTCTTAAAAGTTACGTTATACCGTGGGCTCATTTTATGAACAACAT
TAATAGCCTGGCAGATCCAATTGTATGCGTACTGAGAACAGCCGGATGGAGAAAAGTAATATTTCGTCAAGTCAGAGAG
AGATATAATACTGCAGAATCTTCATTGTAGTTCTTCAACTTTCACATTGCAACTTCGTTTTACCAAGACTTCAAAAGTA
GAAGTTTATAGTGCCGGTTTGTGTGTAATGGGAAAATCTGAATGAATGAAGAAAAATCATATTTGAACCGTAACAGCGA
GAAAAATACTGCACTGCCGCAGGAATTAATTTTGTTTTGGCCCGGAGCTCAAATGTAGTGTTTTCAAAGGTTTAAAGAA
GACGATTGTGAGTATTAGCACCTCTAAATTTACGGAAAGCGCACCCAACTTCAACGAAATTGTTTTTAAGCGATATTTT
CGAATTTCTTATGACAATATTATTACAGTCTGCCAAAAAACGGCTAGAAGTCTTTTTTGCATTTGCTTGAGAGCCTTTT
GACATTCTACATACGCCTTAATACATAAGACTGATAAGAAACTTGTATATTGTGCATTTTACTCCGTTTTTGAACACAT
AGAGGTAGATTAAGCATGTGTACATGTAAAGGAAGTAAAATCCCTTTTATGGGAGTTACAAAAATAATTAAAATACTTT
AAAACAAAACATATTTGACATACGCTGGAAAAAAGAGTGTGTTTAACACTGTCACATATGACGGTAGGCGTTATGTCCC
TCTCCCGTTGTTTTGAAAACCCTCCGCCACTTCATCATAATGTTCTGATTTTTGCAACATTCTGCGCAATTCGAAAACA
TTTTACCGGCTTAAAATTTAATTTACAATTTTGTGGAAAAATAATTTTAAACCTATTCAAATTTTTAAGATTCATTTGT
TTTTTCTCAGATACTGGATTCCGGTGTGAAACTGTCTTGTGCCTTCATACTGTCTTTTCAAAGGTATCACATCAAGTGC
GGTGTACGAAACCCTAACGATCCTGTTGATTCAGTACTCACAGTGCCTTATTTCCTGTATACTAGCCTAAAATAAAAGG
AATAAAATTTGTCGTTACAATAGGAGTAAAATGCTTAAGTGTAGTATATTTGGAAGAATTTTCTCGGTTTTCCAGAAAA
TGGTAAAACATATTTTACTTCTGAGCATTTTTTTTTTAAAAAGTTAATTTCAAATCGGCATTACCCTGCTAGCGACAAA
ATCACTTACATGTCGGCCAAGGTTAAAACATTCTCACTTGAGAATTTTTAAAATTGTTGATATTTTACTTACATATAAA
ATAAATTTGGTGTAAAAGCTTTCCTTGTACACAATAGGGACATATCAGTAGCTAATAACCCGATTTGTCTCGGGTATTG
TGAAGGTCGGTCGAATACTAAAAACAGGTATCTAAGAAATAGTCAAATGTGGGACAAAATTTTGTTTCCAAACTTTTTT
TATGCAAGAAAAACCCAATTTTCTGAAGTTCTTTGAACATGCAGAACGTTTTTGCTATCTAGGCTAGGTGATATTCTAT
AGTGGCCATGTTGAATTTAAAAAAAAAAAAAAGTGTTTTGTCACAGATCATAATTCTTTCTAAAGTACTGATACACTTC
AAATTAATGTCTTATGTGTTTCACGTAAGCCTCAACTACCTTTTTTAATCTTTTTTAATGTTTAATTTATTGCCAGCAT
ATAACTTCGTGTTTACAAGAATTTAACAGGGTTGAAAGGGTGTCTGTTTTCATTAAAAAGGACATAAAATCTAAGCTTG
TTGTGGTAACTGATAAACAAATGAAAGTTAATAATTTTTTCAAAATTTTATTGATAAATGAATAAAATTTTTAATATTA
AATCTCAGTTTTAAGGTTTCAGTGTGTTTAATGGGTATAAAGCTGTATACAAATAAAGGTTAGCTAGCCTAAATTATGT
TTACATTTTAACGGATCTCGCCCCAGTCCTAATACAAAAAAATGTTTAGACATGTGCCGTCTAAGTTTCCGAAATATTG
CTCGCTGAAATAGCTGTGGTCGGTAGGACAAATGAAACGTTCGCTCAGTTGAAACAGAGTGACATAACCCTAGTTTTAA
TTTCGCACAAGCGGAATCTAGCTGTATGCCAGATTACTTTTTGTTTGATCTAGTAAAGTTGAAGAAGCTGAGACTCGGT
TTTTACGCACATATTTAGCAGTCCCTTAAGCATAGTTGTACCAACGGAAATGATTTAGCAGAAAACCAGACCATAAATA
TGCAGACGCGAACATCCCACAATCCACTCGGAGCTTAAAAACTACACATATTGTGCCAAATAATCTTCAAGTTACCAAA
TTTTGCATGCATGCGTTCGTGATAGTTTTCTTGCAGCCAAATATAAAATATCCCAATTTGAAGACTCAATCGAAATAAT
TAATTTACAAAGGTTTGGAAACTACTGGGCTTAATCACAGGTTCCTTTTCTAAGCAATGTTAAACAAAGCTCGTATAAA
CTTTGCCTATAAAAATTAAAGCTTGGCTTTGATAACGAAGGCTGTAAACTACCAAACATTCTTTAAAGAAACAATAGAA
CAACCCTCAAGGATTTCAAATCAAAAAATTTCCAACTTTATATTTATTTTTTCTTTTAATTTTAGCTCATAGTTGATTT
TAAGCAGATCATCGAAGAATAAAAAGAACACATTTCTAGAATACTAAAAAGCCCCTTAAAGGCATACTAAAATCTATAA
TTCTCTGCAAATTGAGTTTTGAATGTAAATAGTTGTAATTATATATTGTACAAAGCAGACAAAAAATATATAAATGCCA
CAATGGTATGTTAAGAAACAGCTTTTAGAACGTTCAGCTAAGCGAGAGCTAAGCTATATAACTAGGCAAAAAGCGCAAT
AAAATCCAAATTATGTTACTGGTAGAGAAGTAAGGAGATAATTAGTTATGAATTGTCCATGGGCAATGCATGAATTTCT
CTATCAAATAATTTCAACTTAGTCTGAACGTATTCTGATATTAGTGTAACTATACCTCCTTTAAAGAAAGAAAGTTTTT
GCAAATATTTTTAATTAAATAAATAATTTTATCAATAATCACATTTTTTGGCCGCCTGTGTGTGTTTTTCATTGTTAGC
TTGTTCTACAGATAATCAAAATAAAACTTGTTATAAAGAAATCCTTTAATATAAGCTTGATAATTTTGTCAGAAGACAG
AATTATTCGAAACACTACAAGATTTACTGCAAGACTAGTCGTTAGCCCGTGGAAAAATCCACGGGTTCGTCCGTCCTTT
TTATACCGCATTGCGTGCAGACGGACGTATTTTTCAACTTTTCAAGTAACAGCAAGTACATTTTCAGCAGGAATTATAT
TGGCGAATGAAATGTTTTTGTTCATATATATAACAAAACCAAAAAATCGTTGTAGCATGAAAATATTGTATGCGCTTTT
GTCGTTTTCAAATTTTTTACTTGGATTATTTACACTTGCCCTAACGAGCTTGTTAACAGGCAAGGGCTTAAATGAACAT
TATTATTGCCGAGATGTGATGACTACTGGTGGATTCACTTCTTATACCATGTCATTGTGTGCTATAGCGGCTATTTAGT
GAAAATCTACCTAGCAATTGTAAAACTATTCACACATGCTGCACGAAGAGAGCAAAACACTATTTCGAAAGCACTTGCT
GGAGCTTGGATAGTTTACATTTGCCTTCCAAGTATTATCCGCACGTACGAAGTCGAGATAAACATGCAGTTGTCACAAC
AGTGATTTTTACATGCTCATTCTTTGTCAGTTTCATACCTATTACGGTTATTGGAATATATTCCAAATTTTTCCGTTGC
AGAGCGATTCTTGAAAGTTATGTTTTACCTTGGACTTACTTTTAAAGGCATTCATTACTTGGCAGATCTTATTGTATGT
GTACTGAGAACAGCCGAATGGAGAGCAGTGTTATTTAATAAACTAAGAAACAGAAAAAATGTTTTACCTACTTAAAATA
ATATTGAATAACTAGTTATTTAAACCCGTGGAATAATCCACTTAAATATATTTTATTCGTTCGTTTTAAACGAAATCCC
GCACAGATATCCACTCAAAAATATTAAAATTTATTCTATGTTTTTTATCACAAAATCATTGGTTGTCAGTTTCATTTTA
AAGACGCAAACAATGGAACCTTTTAAACAAAATTGACAACTATAGTAACAACGTTGGTTGCCTGTGACTTTACTCGTAT
AACAATTTATAACAAAGGACCCGTCACGGTAAATTTAAATCGCATGCAATAAAATTCCCAGCTAATAAAATCACTTTAT
TTTATCACATGAGTTGTTTTAGCTAAACAGCGAATTCATTGTTCTTTTCGTCAAAAAATGTTTTTTGTTAATTCCATTC
AAGCGGGAATAAATGAAACCAATATGTTATAACAGTAGACAATAGACACGTGCGTAAGGGAATAATAAAAATTAATTAC
CCGTGACTTTGTGTATTAAAGTTTACATCGTCACAGAAAGGTTTTTTATGAGAACAATAAAATAAATTAACCGTGACCT
TTTTAAATCAAAAATTTTAAATCAATATGAAAAAGCACACAAAAGACAGAATAAAAAAAAGTTTAGCAAAAGTGACATG
TTACTGCGACTGTTTCTTTAGAAAAAAACAACACGTCCACTTTGCCTGTTACAGACACACGGAACTGGCGTATGATTAT
ATAGATTTACAGGTATCTTTAAATATCAAAAGTATCGAAGTGTATACTTGAGTTTATGTTATCTCTTGTAACCTACACA
TTTACAAGTGTTGATCGAAATTTAACCATTTCAGAGAAAAAAAATTCTATAACTGCGGATTGTTAAATTTAGTCAAAAA
AAATTATTTTAATTTTTCTAAATCCGAAAATATTGCGGATGGGGTAGTATTTTAAAAAGAAAATAAATTTTATTTTAAA
AAGTGTCGACATCCATCTTGTAAGATGTTGTATACATTGAATATTACATGTATGTTAACTAGTTTACCAAGTTGTTGCT
AAGAAGATTTATGGATCGTAGGGAAAAAATACACACTGTATTTGAAGGCAATTTCAATCAAGCTAAACGACGTAATCTC
TGTTTTGAATGACAGGTCATTTTATTAATACCATATTCTTGTACTAAGTTTAATTACATAAAGATAAATATTTTTGGAA
AAATGGATCTTTTTCCTTTCTCGTTAAAATAAGAACTTTCATACAAGTATGACGTCAATTTTATCTCAATTACGGCATT
AAAATTTGTTTTATAATGAAACAATTTTTTCAATGAATAATTCTGTTAAAAATTAAGCCCATATCGTCAGTAATTGTTT
AGAAACTCAAATTTATGAAAAATTTTGGAAAATGACCTTTTTTTAACAGTACAACACGTAGACATTCCTGTTAGTATAT
TGTTTGCCTAAAGTCCTTTGAATCGATTTTTGGAGTAGACAGTTTCTTTGACGTTTTGTTTTTATTTTTGTTTTAATCT
GTTATTGCATTGTTCTTTATTAATAATTCATATTCTCATTTTGGAAGCTATAGCTTTTACTGTTGATAACATCTTTTTG
CGGAGATAAGCAGAGCCCATTTGAGATCTAAGTGCGTATATACTATATATTCTTCTATTCTGTCTACTACAGCGGTGAA
AAATCACTTTTTTCACTTGATAAGTCAAAATCTCCCACGAAGTCGCCATTTCTAAAAACACTGTCTCGTTCGAAAAGTA
TCCTTTGAATAAAACTGAGAAAACAAAACAAACTGAAAATGTGTTTGCGTTGTTCATATGAGTTAACAACAACTTATGC
AATACGTCGCAACGAACAACAAATGATTGGAATTATATAGCATAATTTCAAAATGAATGTTAGACACAAGCCAGCTTTT
GTGAATACATAACAAGCGCTAGCTAGAGATAGAAGGTTGAAAAATAAAAATCCTTCTCTAAATGCTGTGACGCAACTTT
AAGGTTTTCGTATTTAAACTTCGGAAATTCAATAATATTATTCACATGTCTTAAGTCTAAAACAAGTCTTAACTTTTTT
TCTTCGGCTACAGTGAACCGGTTGCAGCAGTATGGCATAGTTTCGACTTCATCGAGACAACCTTGCAAAAGAAGCTCCT
CAATAATGTCCTCGACAAAAGTTTTGTGTCTCAAACTAGAAGCGTTGTTTCTAGCAAAAAAATTTGACGGCTTTGTTTT
AAATGCTAAACGATAACAGTTTTTTATGATGCCCAAAACATATGGAGAACATTCTAATTCGTCTTCCCAAAATTTTTCG
TTCTTTTTTAGGTTACCAACTACGGAGATGCCATTTGTACTGGCTACAACGAGAAAATTAAAATAAACCTAAAGATTTA
ACACAAATCGGACTGTCTGCAATAGTTCAAAAAACTTTTTTCTTCTGTCGCTACTTTGGATGTTAGGTAAGTTGCAAAG
ATTTTTGGTAGGACAATACGCCGAAATATGTCCTTGCTTTTGACAAAGGCAACATAATCGCGGATAAGACCATGTAGAT
GTGGGGTTTCGTACGTTGGGAACAAACGTAGTATTTTGACTGTGATAATTAAAGTATCTTCTGCAAGTTTCCGCAGGCT
TATATCGTAACTTTGCTTTTTTAACTTTTTCCCTTTTAGCATTTGCTGTTCTTATTGCTCTGTTTATGGCGCGTTCGTC
CTCAGAATTAGAGGCTAGATCATCGCTTTCATATTCGTTAGCAGCTTGCCAGTCCTCCCTATCCGCTAACCGTATAAGT
TTGACACGTTTTCGTATTAATTTCTTACCTTCTTCAAGGTGTTCTTTAATATGTCGGGGAATGTAAACTGGAAACGATG
GACCCCCGGACAATTCACTTTACTTACACAAGAAGTGGAAAGAATATTTTCAATACACGTTTGAGACCGTTAACGAGCT
ATCGCTAGAAGTTATCATTATGGGCGACTTTAATGTTAACTATAAAAATAAAAATGATCATTCAGAATTTAAAGAGCTA
ATGGCTGTCCAGGGATTTAAGCAGTTGGTAACAGCGGCTACGAGAACAACAAGAGAATCAAGCACCCTTATAGATTTGA
TTTATACAAACAATCACTCGCTAATCCGTTCCACGAAAGTTAAACCCTTGAGTATTGGCGATCACGATTGCGTCGCTTG
CGTTCAAGAACACACTGGTCAAAAACTTCCACCAAAAGTAATTACTTGTCGTAATTATACCAACTACAACCACAATGGT
TTTTTAAAAGAATCTGTACGCATTGACTGATGTAATTAGTGCGTGGAGTTATTTTAAAATTATTTTGTTAACCGTAATC
AATAAACACGCGCCGCTCATACAAAAGAGAGTGAAGGGAGGCAAGTGCCCGTGGTTAGGTACGGAGGTTAGGAGACTTA
TGTCTCGGAGAGATACTGTCTTGAGGAAGGCACAAAAATCAGGCAACAGTGCTGATTGGCGTCTTTATAAAAACCTAAA
GAACCGATGCAATAAAATGATAAAAAATGCAAAGAACAGTTTTCACAAAAACCTCCTTATCGAGAACAAGAATAACCCA
AGAAAATTTTGGAAAATTATTAAAAGCATTTTTCCAACAAAAGGGAAGTCGGAAAACAATGGAACATGTACATCGGCTG
CAGAAAACTTAACAAAAGCGGGTAGTTTTTGTTCATATTTTTCCACATGTGCAAATAAACTTAAATCTGTCGCACTGCC
AATGAAAGAATTTATATGGGGTAAGCCAAGTGAAGTGAATGAAAATACGAATTCTGTTTTTGCATTCACTTACGTTTCA
AGTGTATTTGTTGAAAGTCAGCTGAAGAAGTTGCAGCGCAAGAAAGCTACAGGTTATGACCAAATACCATCAGGACTTT
TGAAAGACGGAGTCACAGCGTTATCAAGTCCCTTATCGTTCATCATCAACTTGTCGCTAAAAACAGCCACCATACCAAC
TGAATGAAAGTTGGCGAAAGTCATCCCACACCACAAGGGTGGGAAAATGGACTAAATGTCAAACTATCGAACGATCTCC
ATCCTACCGGTCATATCTATAATAATGGAGAGAGCTGTTTATGTTCAACTTGTGAACTATCTTGAAGAAAATGAAATTT
TAACACCCAACCAATACGGATACAGGAAAAAACGATCTACCGAATTAGCCACACTCTATCTGACAGAGGAAATCAGGAA
GGAGATGGACAAAGGGAATTTAACAAGTGCGCTTTACGTTGACCTGTTGAAGGCTTTTGATACTTTAAGCCACTCCATT
CTCCTGTCAAAACTAAGAAGTTATGAAGTCAAAGGTTTGTCATTAAACTGGTTCGCAGACTACTTGTTTAACCGCGCCC
AGATTTGTGAAGTAAATGGTCAATGGTCTAAGCCCAATCCCATTGTTTGTGGTGTACCACAGGGGTCCATTCTTGGACC
CTGTCCCTTTTTAATCTACTTCAATGATTTCGAAAATTTTTTGAAACATTCTAGAGTACTAAACTTTGCGGACGACACC
GTTTTATACATTGGACGAAAAACAAGCCAGCAACTTTAAATGGCTTTCAACGCTGAATTGAAAAACTTGGACAGGTACT
TCATTGAAAACGAACTTGTATTAAATCTGAAGGCTGGAAAAACCGAATCGATGATATTCGGCACTCGCAAAAATTTGAA
TAAAAACGGATCAACCTTGAACTTGGAAATCAATGGAAAGCTAATTAACGCAACCACCGAATATCGACATCTTGGGACT
GTTCTCGACCAGACTTTGTCAACGAACCATCACTTTATAAGTCTTTACAAGAAAATGTCTGCCAAGCTTAGTTTACTAC
TCTCATTGAAATCCAACTTAACGAACAATGCCATCACTAAAATCTACGTCGGAATGCTGCTGCCAACGCTTCTTTACTG
CTGTACTACAAACCTGAATCTTACCAACGGCCAGCAAAATAAGCTTCAATCGCTTGATAGAAGAATTGCGAAGGTGACA
GAGAAACGTCAAGTACCGATTATGAATGAAATAAAGAAACATGCTGTCATGCTCGTCAGAAAATGCTTGGACAAAGCAG
TGTGTAGCAATTTTGAAGATTTCTTTGAGATAGGATCGCACAGTAGAAACACCCGAAACAACAATTACTTACTGACAAT
ACCTAGAGTGAGACTTGAAGTAAATAGATCTGGTTTTATATTTATGGGATCAAAGATTTATAATGACTTGCCAATCAAA
ATTCGAAAATCGGATACTTTACCAAGTTTCGTAAGAAACACTGAAAGCTTTTTTAACCTGTAATAAATTATTTTATGCG
TTATTGTAAAGCTAGTATTTTTATCTCGTGTTTTTAACCGTAATAATAATAATAATAATAATAATAATAATAATAATAA
TAATAATAATAATAATAATGATAATGATAATGATAATGATAATGATAATGATAATGATAATGATAATGATAATGATAAT
GATAATGATAATAATAATGATAATAATAATAACAACAATAACAATGACAATAACAATAACAATAACAATAATGGCATTA
ACTTCATTTTCAGCGATGCTCTCTTGCGCTCTGTCTAATGTAGTAAGCAGTTTGGTGCAGAATTCCATCTGTTATTGGT
TACCTCGCTCTTTTAAGTTAGTTGACTGTAAGCTGCGTTGTTCGGTAGCAGCACCTTCTAAAGTTGATTCCTGATGCTT
GGCAAGTGTTGCTTCGACAATCTTTTGGATTTCTTCGTCCGCCATGTTTGCGACGCCAAGGCCAACTGACGATCGAGGA
AGAACCCTTGCAAGAATCGCCTGAAATACTAACTTACTGCGCATGAGCAGTCACACCTGCAAAGCATTGCCGTACAGAA
TCTGAAAAGAAACTTAGTTTCCAGCAATCTGCGATAGTGGAAACCTCGCATACTGTGATTACTTTCGTGAAGCTGCACA
ATTTACCAAGCAGTTTTTGTACTAATAACAATCGTGAATGTTCAAAGATGTTATACGAATTTTAAATGTATTTCTTTTG
ATGTTTTGTCTACCTATCTACCTAGCTATAGGGACCAAGATGTCTTTTCGTATTATTATCTTGAGTAACTATAGTTAAC
ACACTACTATACATGTGATAAATAGTGAAAATACTTAGCTATGCACCAAGCAGGCCTTGAGATTGCCAGTTTGGAATGT
TTGTTTCTCTAGTAATGTAACTACATATTGTTGAGTGTGTTAAGGTGGTATTGTAATTACAAGATAGTGTCCAATATGT
CAATCTTAACGGCCTGCATTTTAATTCTAAACAAAAATACACTTTGTGGAATGACAAATATCAAACGTTCGGTAGTGAC
TTTGTGGATAATATACAATATTATCTATGAAATATCTTAGCAGAAACAAAGTAAGGCTTACCTTATCTAAGTAATTTTG
TCCATTTAAAGGATATGGGGGGTGGGGGGGCCTCTCGTATCCTTTAAAAACTAAAATTTGTGAATGTATTGCCGTGTAT
AACTAATCTCATTCTAAATTTACAATAAGAAAAGGTGTCAGGGTGATGTTTCATTAAAAAGTGGCCTTAGAAAAGAATG
ACAGCCGTAGTTGGTCTGAATTTATGTTTAGCATGGTCAAAGCTTCTGATCACAATACTTTGAGTGGAAAGAATCGTAC
CTGCAAAACGTTTGATCGACATTTTTTTTAAAAACCTAAAACCACATAAGAATAGTTAATTTCAAAAATGTTTATGACT
TCATTATTTTCATTGCTCTATATGCCCCATAACTTTTTGACTCAGGGTAAGCTTAACCGTATCTTTAACAGTACAACAT
TGTTGCGGAACGCAGTTAATAAAATACCTGCAGATATGTACTTCAGGTTTCTAATATAAACAAAGTTTGAACTTATCAA
AATTATACAAATTAATCCGAAACTAAATCGTCCTCGTGCCAATTTTAAAATGAGAAAACGTACTTTTCCTTTAAAATAT
AATTTATTTTTGAAAATTAGAAAAAAGGACTTAAAACTTTGTGCGGTACGAATTTAGGCCAGTTAGATAAAATTGAACT
ATGAGAGTTTTATCCGTCATCATGGACTCTTCGGCGTATCCGATAAGGCATTTTTGCGAGCATATAAACTTGGACAAAG
ATATGTGTTTTGTGAAAAAAGTCATTTAGTTTTAATTTTTCTGCATTCTGTGGGGGATTGCATTTAACAGATGAGGGTA
ATTTTATAAGAATTTAGTGCTGACATAAATCTACGAATGTTGCAAGATTGGTTGCAACATTATTTATTAAATAAAAGTT
CGTTAGCAGCTGGTTATATGTTGTTAAGGAAAGGTGTTGCTAAGAAGATATATGGATCCTATGTATTAAATACCGACCA
GATTTGAAGAAAAGTTCTATCTATTCTATAAATGATATCACTTCTTTTTTAAATGAAGTGATTATATTATTAATGCCAT
ATTTTTGGTTCCATTAATATTTTTGTAAAAACAGATCTTCTTACCTTATCGTTAAAATAAGCACTTTCGTACAAGTATG
ACGTCATTTTCATCTCAATTACGCTAATAATTTCTTATTTATAAAAACAAAATTTTACTTCCAATAAATAATTCTGTTA
ACCCATGTCGGCAGTAAGTGTTAAGAATCTTAAATATATGAAAAGTTGGGAATATGGCCTTTTTAGTTCTTTAAAACTA
CAACACGTAAATATTCGTGTTAGTATATTGTTTGCCAACAATCTTTCGAATGGATTTTTAAAAAAGACAGTTTCTTTGA
CGTTTTTTAATTAAAATCTGTTATTGCATCGTCCTTTTATTAATAATTGATATTTAGTAATATATATTTTCAATTTCAT
TCTATAGCTTTTATTGTCGATAACATTTTATTTTTATTTTCAGAATGTTTTTATTTTTCGGAAATGTTGTTAAGGTTAG
GCAACACATTTGTCTCTTTTCCATGAACAGTAGTGCTCGTTTTATGGAGTACCAAGTAACTCGGAATATTCCGGTCTCA
AATTTTTTTATGTTTTCTTGAATCTGTGTTAATACTTCCATAAAAAGTTATCGGTTAACTGGAATACTGTTAAATTAGA
ACATATTGTTATTTTTCTTACAACAGTACTACCGAGATAAGCCGTTCAGCACATGTTCATATTTAATCATCCAAAGTCG
ATAAATCTTGTGTGTTTTTTGCTCCAAAAACGAACTGCAATTTTTGACAAATTGATCTGCACAGTCCTTATCTTACGCT
CCGACCTGCAACTGAAAACTTGCACATTATATTTGGCTAAACTCTCCACAAGTTAAATAAATTTTCGATTCCCTCAAAA
ATTCAAGCTAAGCAATGGTTACCGTACATCATGCACGCAAATAATAGAGAAGCAATGCAAAGTTAAGCTTGAGTTATTA
CCGATTATAAAGAAAATAAAAAAATAACAACAATTTAAACAGAAAACAAAAAGTCAATATCCTGTAACGAAAACTGTAT
AGAGTAACGCAGTACTTTTAACTGTCCTACTGTGTCAAGTTTACTTAGGTTTTAGAGTAAATGAATAAGTGTCCTACAC
TCACTACAAACGCCCCAGTTAATATTGTGTGACAAACTTTACCCCTAGTTACTCAATAGGTCTCAAAATCAACTATTTA
AAATGAAAAGAAGAAGAATATTATCCAGGATAAGAAGAAATAATACCTTGGAGCAAGAATATACCCAGCTTCATAAGAA
GCTAAGCAGAGCAGTACAAATGCGGCAATTTAGGTAGCTAACTAGCACGCTAATAAGGCTGCTTCTCACCTCCCTGCTG
GATAGTGAGAGAACCTGTCGGCTACTTTCTAAGTTATTTGACAAGGTTGTAAATGACGCGTGTTACTTCAAGGTATAGC
CACATACTCAGGTTGCTAATTGTAAAAGTCTGTATGGGTGAGATAAAAATAAACAATACAATAATATTACGTAGGTTAA
AACCTTCATCAGAGCAGAATAAACCGGCCAGTTCTGGTTATGCTGTAGTTTACCGGAACGGAGAGCGAAGTTTTTTAGA
AAAACGAAAGAATTTATTCAGACTGATCAGAATCTTTCCATTTTCTAATAAAATGTTTCCGTCTAGGTCCATAAAAAGT
TGGTTTCTTCAACTACTGTAATCTGTTTGCCTAATTTCGATCTTCCCGAGTAGTAAAAGAAGGTGACAGAGAAATGTCA
AGTACCGATTATGAATGAAATAAAGAAACATGCTGTCATGCTCGTCAGAAAATGCTTGGACAAAGCAGTGTGTAGTAAT
TTTGAAGATTTCTTTGAGATAGGATGGCACAGTAGAAACACCCGAAACAACAATTACTTACTGACAATACCTAGAGTGA
GACTTGAAGTAAATAGATCTGGTTTTATATTTATAGGATCAAAGATTTATAATGACTTGCCAATCAAAATTCGTAAATC
GGATACTTTACCAAGTTTCGTAAGAAACACTGAAAGCTTTTTTAACCTGTAATAAATTATTTTATGCGTTATTGTAAAG
CTAGTATTTTTATCTCGTGTTTTTAACTGTTATATAATAATAATATTTTATAATTTTATTTTTCACAGGACATATATTA
AGAGCGGTTTTTTAAAAACTGAATTATATCCATCCTGTATAAACATTCATAATAATAATAATAATAATAATAATAATAA
TAATAATAATAATAATAATAATAATAATAATAATAATAATAATAATAATAATAATAATAATAATAATAATAATAATAAT
AATAATAATAATAATAATAATAATAATAATAATAATAATAATAATAATAATAATAATAATAATAATAATAATAATAATA
ATAATAATAATAATAATAATAATAATAATAATAATAATGATAATAATAATAATAATAATAATAATAATAATAATAATAA
TAATAATAATAATAATAATAATAATAATAATAATAATAATAATAATAATAATAATAATAATAATAATAATAATAATAAT
AATAATAATAATAATAATAACAATAATAATAACAATAATAATAACAATAACAATAACAATAAAAATAACAATAACAATA
ACAATAACAATAACAATAACAACAATAACAACCATAACAATAACAATAACAATAATAATAATGGCATTTCATTTTCAGC
GATGCTCTCTTGCGCTCTGTCTAATGTAGTAAGCAGTTTGGTGCAGAATTCCATCTGTTATTGGTTACCTCGCTCTTTT
AAGTTAGTTGACTGTAAGTTGCGTTGTTCGGTAGCAGCACCTTCTAAAGTTTATTCCTGATGCTTGGCAAGTGTTGCTT
TGACAATCTTTTGGATTTCTTCGTCCGCCATGTTTGCGACGCCAAGGCCAACTGACGATCGAGGAAGAACCCTTGCAAG
AATCGCCTGAAATACTAACTTACTGCGCATGAGCAGTCACACCTGCAAAGCATTGCCGTACAGAATCTGAAAAGAAGCT
TAGTTTCCAGCAATCTGCGATAGTGGAAACCTCGCATACTGTGATTACTTTCGTGAAGCTGCACAATTTACCCAGCAGT
TTTTGTATTAATAACAATCGTGAATGTTCAAAGATGTTATACGAATTTAAAATGTATTTCTTTTGATGTTTTGTCTACC
TATCTACCTAGCTATAGGGACCAAGATGTCTTTTCGTATTATTATCTTGAGTAACTATAGTTAACACACTACTATACAT
GTGATAAATAGTGAAAATACTTAGCTATGCACCAAGCAGGCCTTGAGATTGCCAGTTTGGAATGTTTGTTTCTCTAGTA
ATGTAACAACATATTTTTTGAGTGTGTTAAGGTGGTATTGTAATTACAAGATAGTGTGTCTAATATGTCAATCTTAACG
GCCTGCATTTTAATTCTAAACAAAAATACACTTTGTGGAATGACAAATATCAAACGTTCGGTAGTGACTTTGTGGATAA
TATACAATATTATCTATGAAATATCTTAGCAAAAACAAAGTAAGGCTTACCTTATCTAAATAATTTTGTCCATTTAAAG
GATATGGGGGGGGGGGGCGCCTCTCGTATCCTTTGAAAACTAAAATTTGTGAATGTATTGCCGTGTATAACTAATCTCA
TTCTAAATTTACAATAGGAAAAGGTGTCAGGGTGATGTTTCATTAAAAAGTGGCCTTAGAACAGAATGACAGCCGTAGT
TGGTCTGAATTTATGTTTTGCATGCTCAAAGCTTCTAATCACAATACTTTGAGTGGAAAGAATCGTACCTGCAAAACGT
TTGATCGACATTTTTTATAAAACCTAAAACCACATAAGAATAGTTAATTTCAAAAATGTTTATGACTTCATTATTTTCA
TTGCTCTATATGCCCCATAACTTTTTGACTCAGGGTAAGCTTAACCGGATCTTTAACAGTACAACATTGTTGCGGAACG
CAGTTAATAAAATACCTGCAGATATGTACTTCAGGTTTCTAATATAAACAAAGTTTGAACTTATCAAAATTATACAAAA
TAATCCGAAACTAAATCGTCCTCGTGCCAATTTTAAAATGAGAAAACGTACTTTTCCTTTAAAATATAATTTATTTTTG
AAAATTAGAAAAAAGGACTTAAAACTTTGTGCGGTATGAATTTAGGCCAGTTAGATAAAATTGAACTATGAGAGTTTTA
TCCGTCATCATGGACTCTTCAGCGTATCCGATAAGCCATTTTTGCGAGCATATAAACTTGGACAAAGATATGTGTTTTG
TGAAAAAAGTCATTTAGTTTTAATTTTTCTGCATTCTGTGGGGCATTGCATTTAACAGATGAGGGTAATTTTATAAGAA
TTTAAAAAGTGCTGACATGAATCTACGAATGTTGCAAGATTGGTTGCAACATTATTTATTAAATAAAAGTTCGTTAGCA
GCTGGTTATATGTTGTTAAGGAAAGGTATTGCTAAAAAGATATATGGATCCTAGGTATTAAATACCGACCAGATTTAAA
GAAAAGTTCTATCAAGCCAAATGATGTCACTTCTTTTTCAAATCATGTGATTATATTATTAATGCCATATTTTTGATTC
CATGAAGATCAATATTTCTGTAAAAACAGATCTTGTTACCTTATCGTTAAAATAAGAACTTTCGTACAAATATGACGTC
ATTTTCATCTCAACTACACCAATAACTTCTTATTTATGAAAACAAAATTTTGCTTTCAATAAATAATTCTGTTAACCCT
ATGTCGGCAGTAATTGTTAAGAATCTTAAATATATGAAAAATTGGGAATATGGCCTTTTTAGTTCTTCAAAACTACAAC
ACGTAGACATTCGTGTTAGTATATTGTTTGCCAACAATCTTTCAAATGGATTTTTAAAAAAGACAGTTTCTTTGACGTT
TTTTAATTAAAATCTGTTATTGCATCGTACTTTTATTAATAATTGATATTTAATAATATATATTTTCAATTTCATTCTA
TAGCTTTTATTGTCGATAACATTTTATTTTTATTTTCGGAATGTTTTTATTTTTCGCAAATGTTGTTTAGGCTAGGCAA
CACATTTGTCTCTTTTCCATGAACAGTAGTGCTCGTTTTATGGAGTACCAAGTAACTCGAAATATTCCGGTCTCAAATT
TTTTTATGTTTTCTTGAATATCCGTTAATACTTCCATAAAAAGTTATCGGTTAACTGGAATACTGTAAAATTAGAACAT
ATTGTTATTTTTCTTACGACAGTATTACCGAGATAAGTGGGCGAATAGCCGTTCAGCACATGTTCATATTTAATCATCC
AAAGTCGATAAATCTTGTGTGTTTTTTTGCTCCAAAAACGAACTGCAATTTTTGACAAATTGATCTGCAAGGTCCTTAT
TATACCCTCCGACCTGCAACTGCTTCAAGTGTCTAATTGAAAACTTGCACATTATATTTGGCTAAACTCTTCACAAGTG
AAAAAAATTTTCGATCCCCTCAAAAATTCAAGCTAAGCAATGGTTACCGTACATCATGCACGCAAATAATAAAGAAGCA
ATGCGAAGTTAAGCTTGAGTTATTACCAATTATAAAGAAAATAAAAAAATAACAACAATTTAAACAGAAAACAAAAAGT
CAATATCCTGTAACGAAAACTATATAGAGTAACGCAGTATTTTTAACTGTCCTACTGTGTCAAGTTTACTGAGGTTTTG
GAGTAAATGAATAAGTGTCCTACACTCACTACAAACGCCCCAATTAATATTGTGTGACAAACTTTAGCGCTAGTTACTC
AATGGGTATCAAAATCAACTATTTAAAATGAAAAGAAGAAGAATATTATCCAGGATAAGAAGAAATAATACCTTGGAGC
AAGAATATACCCAGCTTCATAAGAAGCTAAGCAGAGCAGTACAAATGCGGCAATTTAGGTAGCTAACTAGCACGCTAAT
AAGACTGCTTCTCACCTCCTTGCTGGATAGTGAGAGAACCTGTCGGCTACTTTCTAAGTTATTTGACAAGGTTGTAAAT
GACGCGTGTTACTTCAAGGTATAGCTACATACTCAGGTTGATAATTGTAAAAGTCTGTATGGGTGAGATAAAAATAAAC
AATACAATAATATTAGGTAGGTTAAAACCTTCATCAGAGCAGAATAAACCGGCCAGTTCTGGTTATGCTGTAGTTTACC
GGAACGGAGAGCGAAGTTTTTTAGAAAAACAAAAGATTCTATTCAGACTGATTAGAATCTTTCCATTTTCTAATAAAAT
GTTTCCGTCTGGGTCCATAAAAAGTTAGTTTCTTCAACTACTGTAATCTGTTTGGCTAATTTCGATCTTCCCGAGTAGT
AAATAGCCAAAGAAGATTTCGATGATTGCCGGTGGATGACAGGTAACATGACATAATAATAGTATCCATATCATTCAAT
AAAAATGTCGGTTGTTTCTACCGAGATCTCAGGAAGGTGGCATCTAATTCTTCCATATGCACACACAAGCCTAGTTGAC
CGAGCTGTTTCTTTCATTTTTGTACATGATAAAATTATTTTATCTGCATTTTCTGGACGGAAATGATAAAAATGAGGTT
TACCTTTTACTCAATTTATTTAGGCTTATTAACTATTGGTGAAAACAATTCTGTATTATATCCATGGAATACAATGCAT
CATAATCATAAGAAAACAAGACTATGATTAAATATGTAAAAAATTTCATATAAACAACATTATTATTAAATTATTGTTG
TGTATCTATTGTTGTCTTCACAAAATGAGCATAATTTGTTGGCATACTCATGGATTACTTTCTTTAAAGAATCCTTTCA
ACTGTAATTTACTTTAGAACGCCATGTAAAATATATAAACAAACGTTCATGATTTTCTACTGCCTGTCTTACCGAGCAG
CCTGGTTAACCGTCTTATATGAACAGCCCCTTGGACCTTTAAATGTTTTCAAAACTTTAAAACATTGTAACCTGATGAT
GATAAAATTATCGAAACGATAAAATTAAAAAAATGTGTTTTATTTTTTAAAGCAGTTTTAGAAATCGTGCATCTCCATT
TTTTGCAGCCCTCAATCTTTTTAGGCAAAGTAAACTAAACTTGGCCATCTGTCAAAAGGTTATCTCCAGGATTATGGAT
TCAACAAAAGAGATGTTATTACCCTTGTCGCGTTTATTTCCCGTTTCATACTACAATTTTACTTAAACAAATAAATCTT
TTCTTTAATTATAAATACTTATCCAGCCTCTCGCCAGTGTCTTAGTGTTATTTTTTTTATTAAAATTTCTTGTTTGTTT
TTTCTGTTCGAGGAATTACGTTAAAAGCAATTTTAAAAATTTATCATCAATCATATCCGTGACTGCAATGGAACCTGAC
ACCTCAGAAAATATTTACATTTGCAACAACTACAAAATATTATCTCGAAACGACGTGAGAATTATTTTCTTTGCTTTTC
ATGTAACTGCATTTATATTTGCTGTACTAGTTTCACTCGCAAATGGAATGTTTCTCTTCATATTTATAACAAAATCGAA
AAAGCGCCGTAGCATGAAAACATTATATGCGCTTTTGTCGTTTTCAGATTTTCTATATGGATTATTTGTGGCTGTAACA
ATGAGCGTGTTTCTAAATAATACTTTTGATAAACTCTGTCATGTGCAAGATGTAATGGATAGTATTGGCTTTGCTTTTT
GTACCATGTCGTTATGTGCTATAGCGGCAATATTAGTGGAAATCTACTTAGCAATTATGAAACCACTCACACATGCAAC
ACGAAGAGACAAAAACACTATTTCGAAAATACTTGCTAGTTCTTGGATTGTATGCATTCCTCTTCCCATCATTTGCAAG
CACTACGTACCTCAGTTTTGGGATGTTTATTCAATACTTTCTTGGGTATTTGTAATTCTCCCGCTCTGTTTCATTGTTT
TGGTACAAACAACAGTTTATTTGTACGTGAAACGAAATCCGCACGTACGAAGTCGAGATAAACATGCAGTTGTCACAAC
AGTGATTTTTACATGCTCATTCTTTGTCAGTTTCATACCTATTGCGGTTATTGGAATATATTCCAAATTTTCCCGTCAC
AGAGCGATTCTTGAAAGTTACATTTTACCGTGGGCTTATATTATGACAGGCATCAATTGCCTGGCAGATCCTATTGTAT
GTGTACTGAGAACAGCCGAATGGAGAAAAATAATACTTCATAAAGTTAGAAGGACAAGTAAGTAGAATCTACAATGCAG
TTCTTTAACTTTCACATTACAGCTTCACTTTAGTTAAACCTCAAAGTACTTAGAAGTATATAGTGCAAGTTATGAGAAC
CCTTCATTTTCACAAACGCACGAACGATTTCATTGTACGGCGTGTTATTTATTTAGTCGTATTGTTCGTGAAAAAAAGG
AAACGAAGAGTGTATTTAAAGGAATAAGATTTTACTCTGATGTTTATATTAAAGACCCTGCCTACAGAGCTTTTTAACG
AAACCACTCGCAGCTATTGAGTTTTGAAGAACAATTCGTGCTGACTTTAGCCAAGGAAGTTTAAAAAGAGAAGGAGACA
CATCTTAGTAATTTCTCTTAAAACTATCCGTTGCCTATCTGCAGGTTGCTGCATTGTTTTTAAATTCAATTTTGTAAAT
AAAATTTTTCTCGTGCGTAAATTATAAAAGTAATAGTTGCTCATTGTTATTTACGGAAGCCGAGAGGGGACACCGAAAA
GAAAGTCTAAAGGGAGAACAGCGAATTTGGATCAAGAAAAAAAATTCAAATCTCAAAAATAGAATTCAAATTCCAGAAA
GAAAATTTGAATTGAAAACTAAATTTCTTTATAAACAATGAAAAAATTCCGATTGAGAAAATAAAATCGAAATCGAAAA
AAAAAATCAGCAATCAAGAAAAGAAAAAACAATAAGAAATGGAATAAAAATATTTATAAGTAAAATTAAATGATTAGAG
CATGGCACTGTACGCAGTCATCTGACGATTTATTATTTTGTACTCAATGTGGATCACGAAAGACTTATGTACTACCTCA
GACAGTCCTTCAGCTACAGCAGATGAGCGAGAATTGATAGTTTATAACTTTGAGAAGCATTTCTCATACAATGCAATCG
TTCTGTTTTTAAAAATATATCATAGCACATTAATGTTAACGAGAACACTGAAATGACGATTACGAAGTCTTAGGAGACG
TTAACGATGCAGTTTTACGTAGTATAATTGAACAACAACTACAAGGTCCAGCTGCAGTGAAAGGATACCGAGGGTTTTG
GCATTCACTTCGATGTTCATTTGGCATAATGGCTACACGTAACACCATAATGCAACTGCTAAGAGAGTTAGATCCGCAT
GGTACTGAACGAAGAAGATCGCTTCGTCTACGCCGTAGAGAATACACATCACCCGGTGCTAACAATTGCTGGTATGTGG
ATGGGTATGATAAACTGAAACCATATGGTCTACCCATCCACCTTTGTATTGATGGTTTCTCGCGAAAAGTTTTATGGTG
GAAAGTTTCCAGGAGCAATAACAACCCACTAGTACCTGCTCACTTGTTCTTAGAAAAAGTAAAAGAATTGGGGTTTTGT
CCACTTTTAGTTCAAACAGATTGTGGTACCGAAAACGGTGTTATGGCTGATATGCAGTGTTACTTAACACAAGACGCTA
ACGCACACAGATATGGGCCATCGCTGTGCAATCAAAGGATCCAAAATTGGTGGTCCTTCTATCGACGATCTTTCTTTCG
ATCTTAATATCGCAAAGAGATGTAATTTCAGAAGGCAGGAATGCTATGACAGAGGTCGATACTGAACTTTTCGAATATT
TTAAATATGTAGTACAATCAGAGAACATGGAATATCTACCAAATAATTGGCACAATGGTCAGGGTATGTTCGATCAGAT
AACAAAACTTTGTGTATAAACTATGAACATAGAAAAGAGACATTTGAAACTAATAACATAATATTCTTTTATAGAAATA
TAACAGTAGTATATGATGTAGCCAAAATATATTTATATTGACAAATTTTAAGCCAGTTTAAACAAGCCTATTTCTCATG
TAATCCGAATGATATTGGCGTGCAGTCAAACATAAGTAGTATGAAAAGAGTCTGTATATGAACATTAACAAAATTTATG
TCAAACATAAAAAGTACAATATGCTGTTTCTTGTGAAGACTTTTTTCAGGTTGCACCAATAGAATATAACAAAATGCAA
CTAGCATGACATGGTGTTGAAAAAGTGAATAAACAAAAAATAATCGACTAATTCATATGCATCAGGGAGAAAGAGTAGT
AAAAATTATGAGTTCATGTATTTAGGTGTTCGTGTATTCAAGAGAATTAACTAACACATAGAAAAGTTATTCTCACCCC
TTAGTTATAAATTCAAAATTCTCATTCCTCCTTGATTATATAACTTATCATAAATTAAAAATGCAATAAAACCTTCAAA
AATTCGTACACATATACTTTGTCCAAATCCAAGTGAAGAGCAGATATCTGTACAAAAACTTTCAGTAAAATTCTCCAAG
TATCTTGGTGTTACTGGGAATGTCACGATCATTAAGCATGTGCTTACATTGACACATTTCCCAAACTGCTCATCATTGA
CATGATTAAAAGATATTTTCACTTTTCCATACATTCATGACAAAACAAACTTTGAACCAGTACAAAATTGAACAACATC
ACTTAAAGTAATTACATGCTCTTTGTATGACTCTGCCTTTTCTTCGTTCAGACAAATAATTTTGACTTTTTTCGATCCC
TCGTGCTCTAAAATTTCTGAAAAGTTTGTTCAGTTGTAACATATGTCTTCTTCTGCTTCACGTAGTGATTTATCTTCAG
TATTACTTGTGTATTCTACTGTAGTGTAAATTTTCAATACATCTGAGGATTGACATGATTTGGAAATAGCAAGTACGAT
TTCACTTTCTTTGTAATGTGTTTTTAAAACTGTTAGCATGCCAAGAATATAAAACCCACTTAAAAATGAGGCAATTTCT
TCTGCAAAACTGGCTAAACAGCAGTGTCTGATAATGTTGTCAATAAATAATGACTTATCTTCTAAACTTTTGACTTTTG
TAACTCCTAAATCGTATCTCGCCGGGAAAAGCTGTATAGCTGTCTTGAAGGCAGCATGGCAGCTAATATATTTTCAAGT
TTTTGTTGAATGTCAATATCGAGGACGTCATCGATTTTGAAAACTTTTGTACCACCATCCAAGAGCTTCGATACAACAC
AAGGGAAAAAATACCTTGGTCCAGCAGAACCCATGATAAGTGCTAATGACACTAGGTTACCAAATAATTTGAAATGACC
TTTTTGTAATTTCTCAAAGTCATGCAGGAATGTTGCCTGATTGCAATAAACATTTTTTCACATCATCAAAAAGTGCTGC
AAAGAACTCTTTAAGTGGCCCATCACCATCTTGTGCTTCGTCACCAATGAATAAAATTGTAAACGGTTTAACACCTTCA
CGATATAAACATTGTAATTTCTCTAATGTGTCAAGCCAAATTTTTCTCCGCCTGAAAGCTCCACAGTTCCAACTATTTT
TAGAGATGCCTGCAAGTTTTCAAGTTTGTCTGTTAAAGATGGTTCATTGTCAATATAATTTTCAATTGAATAGATGTTG
TTATCCAGTGTATGCACTGTGTGTACTGCTATACTCTGTTGAAGGGATGGAACTGCAACTGTGTCAATCATTAAGTAAA
CCGAATGGATCATCTACATTGTCAATTGTTTTCAAAAAATTGTAACCATTATCAATTCTGGTGGACGTATCTTCAACAT
TGATGTAATCGATTTTATCACTTATTTTGCTATTATGATAAAATTGTGATGACAAACAGAGGTAAAATAAAATTTGGGA
ATATGGTTTACAAAGGTCTTCCTTGTAGTCATTTAATTTAAAAGAAACACTTTTACCAGGTATACATATGACTTCTTGA
AAGTCTGGATAGAGCAAAGCCCAATCTTCTATAGCACAAAATTTTTGATTGTGGTTGCCATGTTTTTCGATGGCAGCAA
GTAAAATTTCTGTTCCAGATTATGCTTCTAATACTTTTAGAGGAAGTCTTCGACCACGAACAACTCTCATCTCTCCGTA
CTCATCCCGCATGGCTATACCCGCATTAATAATCACCGGTTTTTTTATTCTTTTAAACTGTTCTTTTGCTTATTATTTG
TTCCCATCATAGATGCAGATGATGGTTGTGCTGCTACAGATGTTTTTGTTGATGATATACTATGTCTCATTTTGTACCA
GGCTTAAAGAAGCTCTGTCTGTATTTTTCTCGACTCTCGGCAAAACTATTTAAAAGCAAAAAGTTCTAGCGCCACATTT
CCCACAAAAATTGTGCTCTGTTTTGACTTCAGATCCACACACTACACAGTACGCCATTCTTATCTGCAATCGATGTTTT
GGTACAAAATAACACGTCAACCGAAATTAGTTAATACATTTTCTTTCTTAATTTTCTTTTCAAACCTTTTTCTTTTTCT
CCGATATTTATGCTTTATTTTTTTTTACTCAATTTTAATATTCTTTTCTTGATTTCGATTTCTTTTTTCAGTGTACCTT
CTCGGCTTCCGGCATTTCTAGTGGTATATGCAGAAAATCAGCCGAATATGAGATTTATTTTTGGGAAAATGTGGTAAAA
TAAAAATAAAAAAACGCTCTCAGAAAATAAAAACGCAAAAGATAAATGTAAACAAACGCATAATTAGAAAAGAAACAAT
AGCCATCGAACCCCGATTCTATATATAAAATTCAGTAACTTTGAAGAAGAAAATATGTACCAATTTGCAACCCCTTCTG
CAGTAATATTATTTAAAAGCTTTTTTAAGATTTTAGCTGAACCTGGGCTGGGAGGGAACATACAGAAATATCTACAAAA
TTATAACATATCTCAGGCAATAATTTACACAATACAAGGTCCAAATACCCGCTGAATCATTTTGCACGTAAAGAAATTA
AGCTTTACCAGAATTAATTCTTATAGTTCTACAGAGTCATGTGTTTTATTTATGTTCGTTATAGTTTTTAATGTGTTTT
AAAAGTTCTGCTTTGTCGTTAAAACACTCGTCTCGGCAAGTAAAAATACAGGAAAAAACAGTGCAAAGGATGGGTTTAA
AAGGAGCGCGTAAACAAAAGAACTTTCAATAGAATTTAAAGGGACATTGGTTAGATGTATCTCCTTGCTTTAACCTATT
AACTAAAACTACTGTGAATGTCGTTGACACTTTTTGTCGCACTTTTGTATAAGAATTTCTAACATGGATGTAACCCCAA
ACAAAACTTTTTTCATTAGTTTTCTTAAAAAATATATCTTGTGAGAGAGAAATTAATACTTAAAGAGTTGATTCGTACC
TAGCTACCCTATCTACCTAGCTACCCTATCTACCTAGGTATATGGACCAAGATGTCTTTTTTTATTGTTATCTTAAATT
ATCATAGTTAACACACTACCATACATGTAATGGAAAGTTTAAATACTTAGCTTTATGAAGTTTTGGAAATAAAACTTTA
TAAAGCTACCAAAATTTATGAAAAACTTTTTGGTGTTACTTTGTTAGATTTATTAAAACATAACTGACTCAGTCTTGGT
GCTGCGTTGTACATTAAGAAAAAATTGTAGACTGCTGAAATAATAAAAGAGCAGTCCTGTCTTTTAGCTAGTGTTTGTA
GCTAGCTAAGCTATCTAAAACAAGTTTTTCAATATGTTTAGTACGTAGTAGCTGATGAAAACCTACTGCAGACGTGATG
ATAACAGCTATCATTATGTATTTTAACTTGGTGCTTTGTTTACATTAAACTATTAGCACGTTTTCAATGTTTGCAAATT
AGGATAGGATTAAAAACTTTATTCCCCTTCCCAATGCTATAGCAACATATTTGTTTAAAATCAGATGTTTAAGAATAAA
TCCTACACATATGTATATGACCTGGTTTGCAAAACTTTATCAAATATTTACTTAATTTATTTAAGAAAAACAATATATA
TAATAAAACTTGGCCTATTTGAACTGAGATTTGGCAAGTTTTTTATTGACAGAATAGATTTCTGTGATGTAAGAAAATG
AGAAACTGGATTGCACCAATCTGTCATGGCACATATTTTTCATATTTTTCCACTTCACTGGACAGCTTAACAATGAGCT
TGTTTCGTAAAAATAAAAAATGATGAAAAACAGGGCTACATGCGGCGTGCGGCGTCAGACCTCATCTCGTAAGATAAAT
TAAAAGAGCTTCTTCATTTTTTGAAGTTCTTGTCATTCCAAAAGATTTGAGAAGGGTTTAGAGCATATTTATAAATAAA
TTAGAAGTCCAGAATATTGAATTTCTATAAAAGAGTAAATGTGACTTCTCCCTTCAAACGTATTTGACAATTTACTCTT
GCAGTTTTATTAACGTATATTTGACTTTTTCTCTTTTTGGTCGGTTAGATATAGTTAATTGTATTTTCAAATAGAAATA
TATATTTTTCACTTGAAAAATTACCTTTACAATTTTTGCACCATTTAGAACAAAATTGAAAGATTTATATTTTGAGATA
TTGTCAAATATCGAAGGTATCAAAGTTTATACTAATGGCTTATTAACCGTTTAGCCGGTCTATACGGGAAAATATAGAC
CGAGGTCATGACGTCATGGACCGAACGCAGTGAGGTCCATGCGAGAGACAGAAGTCTATATTTTCCCGTATAAACAGGC
TAATAAGGTTAATAAGTCATTTATTACCCCACTGTTTATTTCATAACCATTAATGAAAAAAAGGTTTTAGTGTCCAGGG
GTCTTTAACAAAAACAAGGCTTAGGTGGAAACCATGTAACTTTCTTTATATTTCGAACGTACACAGACATTCGATCCAC
AACTCGTTCAAAAATAAACAATGCAATACAACTTTTAAAAATAGAATATTTTCAAAACAGTTTTAAAATTCAATTCTTT
GTCGTTTCGCTGGTGGAGTGTTCGTATTAAAATTAAATGTACAATTGTTAAAATTTCCTCCGGAAAAAAATGAAGAGAG
GGTTGAAGACTGCGTGGAACTGGAAGTATTAAGAGCTGTCGATTGGTTATGTACGTCTAGTTGGTTATTATTTGAGCTC
AAGATGTTTGACATTTAAAATTAACTTTCTTGTTTTGTTTTTGTTTTGTTTTGATGTCGGTTAATACGGCGTCATATAG
ACTGGTCACGTGAAAAAAAAACCAATCAAATTTTCCGAGAACGTTCGAATAAACGTAAACATTCGAAAATACTCAACAG
TGGGGTAATAATTAAGTTTACGCTTTTAAAACTAAACAATTACTTCCTAAATTTTGGACGTCATTTATCTTCCGAATGA
CGTGGTTATATCATTAATACCATAAGTTAAATGTATGAAGTTCTATATTTTTTTAAAAAAAAGGATCTTGTTACCTTAT
CATTAAAATAGGAAACTTTCATGCAAGTATGACGTCATATTTATCTCACTAACGCCATTAAAACTCATTTGTGTTATAT
GAAAACCAATTTTTGTTTATATTAAGTAAATAAGTCAAAAGTTAAGCCGATATCGTCAGTAATTGCTGAGAAACTTAAA
TTTATTGCAAAATTAGAAAAATGGCATTTTTAGTTCTTCAACACAACAACAAGTAGACATTCGTGTTAGTATATTCTTT
GCCATCAATCTTTTGAATCAATTTTTAAAGAAGACAGTTTCTTTGACGTTTTGTTTTTAATTTTTAAATTAAATCTGTT
ATTGCATTGTCCTTTTATTAATAATTCATATTCTCATTTTGGGAGCTATAGCTTTTACTTGTGGTAACACCTTTCTTAT
TTTCAGCACGTTTTTAATATTCACAAATTTTGTTTCCAGGCCAGACATTTGTCTCTTTTCCATGAACAGTAGTGTTCCC
CTTAATGGAATACTAAGTACCACGAAATATTACTTTTTCAAATTATTTTCATGTTTTCTTGAATCTGCGTTAATATTTC
CCTAAGAAAGTTACAAACATTTGTTATTTTTTTTACAACAGTACTACCCAGATAAGTGGGCGAATAGCGGTCCAGCACA
TGCTCATATTTAACCATCGATAGTCGATAAATCTTGTGTGTTTTTTTGCTCCAAAAACGAACTGCAATTTTTGACAAAT
TGAACTGCAAGGTCCTTATTATGCCCTCCGACCTGCAACTGCTTCAAGTGTCTAATTGAAAACTTGCATATTCTATTTG
GCCAACTCTCCACAAGTTAAATAAATTTTCGATTCCCTCAAAAATTCAAGCTAAGCAATGGTTACCGTACATCATGCAC
GCAAATAATAAAGAAGCAATGCGAAGTTAAGCTTGAGTTATTACCAATTATAAAGAAAATAAAAAAATAACAACAATTT
AAACAGAAAACAAAAAGTCAATATCCTGTAACGAAAACTATATAGAGTAACGCAGTATTTTTAACTGTCCTACTGTGTC
AAGTTTACTGAGGTTTTAAAGTAAATGAATAAGTGTCCTACACTCACTACAAACGCCCAGTTAATTTTGTGTGACAAAC
TTTAGCCCTAGTTACTCAATGGGTATCAAAATCAACTATTTAAAAGGAAAAGAAGAAGAATATTATCCAGGATAAGAAG
CAATTATACCTTGGAGCAAGAATACCCAGCTTCATAAGAAGCTAAGCAGAGCAGTACAAATGCGGCAATTTAGGTAGCT
AACTAGCACGCTAATAAGACTGCTTCTCACCTCCTTGCTGGATAGTGAGAGAACCTGTCGGCTACTTTCTAAGTTATTT
GACAAGGTTGTTAATGACGCGTGTTACTTCAAGGTATAGCTACATACTCAGGTTGCTAATTGTAAAAGTCTGTATGGCT
GAGATGAAAATAACCGATACAATAATATTAGGTAGGTTAGAACCTTCATCAGAGCAGAATAAACCAGACAGTTCCGGTT
ATGCTGTAGTTTACCGGAACGGAGAGCGAAGTTTTTTAGAAAAATGAAAGATTCTATTCAGACTGATTAGAATCTTTCC
ATTTTCTAATAAAATGTTTCCGTCTAGGTCCATAAAAAGTTGGTTTCTTCAACTACTGTAATCTGTTTGCCTAATTTCG
ATCTTCCCGAGTAGTAAAGAGCCAAAGAAGATTTCGATGATTGCCAGTCGATGACAGGTAACATGAAATAATAATAGTA
TCTATAGGATTCAATAAAAATGTCGGTTGTTTCTACCGAGATCTCAGGAAGGTGGCATCTAATTCTTCCATATGCACAC
ACAAGCCTAGTTGACCGTGCTGTTTCTTTCATTTTTGTGCATAATAAAATTATTTTATTTGCATTTTCTGGACGGAAAT
GATAAAAATAAGGTTTACCTTTTAGTCAATTTATGTAAGCTTATTAACTATTGGTGAAAATAATTCTATATTATATCCA
TGGAAAACAATGCATCATAATTATAAGAAAACAAGACTATGATTAAATATGTAAAAAATTTCATATAAACAACATTATT
ATCAAATTATGGATGTGTATCTATCGTTGTCTTCACAAAATGAGCATTATTTGTTAGCAAACTCATGGATTACTTTTTT
TAAAAGAATCCTTTCAACTGCAATTTTCTTTAGAACGCCATGTAAAATATATAAACAAACGGTCATGATTTTCTTCAGT
CCGCCTAACCGAGCAGCCTGGTTAACCGTCTTATATAAACAGCCCCTTGGACCTTTAAATGTTTTCAAAACTTTAAAAC
ATTGTAACCTGATGATGATAAAATTATGGAAACGTTAAAATTAAAAAAATGTGTTTTATTTTTTAAAGCAGTTTTAGAA
ATCGTGCATCTACAATTTTTGCAGCCCTCAATCTTTTTAGGCAAAGTAAACTAAACTTGGCCATCTGTCAAAAGATTAT
CTCCAGGATTATAGATTCAACAAAAGAGATGTAATTATTTTCCGTTTCATACTACAATTTTACTTAAACAAATAAATCT
TTTCTTTAATTATAAATACTTATCCAGCCTCTCGCCAGTGTCTTAGTGTTATTTTTTTAATTAAAATTTCTTGTTTGTT
TTTTCTGTTCGAGGAATTACGTTAAAAGCAATTTCAAAAATTCATCATCAATCATATCCGGGACTGCAATGGAACCTGA
CACCTCAGAAAATATTTACATTTGCAACAACTACAAAATATTATCTCGAAACGACGTGAGAATTATTTTCTTTGCTTTT
CATGTAACTGCATTTATATTTGCTGTACTAGTTTCACTCGCAAATGGAACGTTTCTCTTCATATTTATAACAAAATCGA
AAAAGCGCCGTAGCATGAAAACATTATATGCGCTTTTGTCGTTTTCAGATTTTCTATATGGATTATTTGTGGCTGTAAC
AATGAGCGTGTTTCTAAATAATACTTTTGATAAACTCTGTCATGTGCAAGATGTAATGGATAGTATTGGCTTCGCTTTT
TGTACCATGTCGTTATGTGCTATAGCGGCAATATTAGTGGAAATCTACTTAGCAATTATGAAACCACTCACACATGCAA
CACGAAGAGACAAAAACACTATTTCGAAAATACTTGCTAGTTCTTGGATTGTATGCATTCCTCTTCCCATCATTTGCAA
GCACTACGTAGGTCAGTTCTGGGATGTTTATTCAATACTTTCTTGGGTATTTATAATTCTCCTGCTCTGCTTCATTGTT
TTCGTACAAACAACAGTTTATTTGTACGTGAAACGAAATCCGCACGTACGAAGTCGAGATAAACATGCAGTTGTCACAA
CAGTGATTTTTACATGCTCATTCTTTGTCAGTTTCATACCTATTGCGGTTATTGGAATATATTCCAAATTTTCCCGTCA
CAGAGCGATTCTTGAAAGTTACATTTTACCGTGGGCTTATCTGATGACAGGCATCAATTGCCTGGCAGATCCTATTGTA
TGTGTATTGAGAACAGCCGAATGGAGAAAAATAATACTTCATAAAGTTAGAAGGACAAGTAATACTGTAGAATCTACAA
TGTAGTTCTTTAACTTTCACATTTCAGCTTCACTTTAGTTAGACCTCAAAGTAATTAGAAGTATATAGTGCAAGTTATG
AGAACCCTTCATTTTCACAAACGCACGAACGATTTCATTGTACGGCGTGTTATTTATTTAGTCGCATTGTTTGTGAAAA
AAGGAAACGAAGAGTGTATTTAAGGGAATAATATTTCATTCTGATGTTTATATTAAAGACCCTGCTTACAAAGCTTTTT
AACGACACCACTCACAGCTAGATTTGAGTACAATTCGTGCTGAATTTAGCCAAGGAAGTTTAAAGAAAGAAGGAGATAC
ATCTCAGTAGTTTCTCTTAAAACTATCCGTTGCCAATCTGCAGGTTGCTGCATTGTTTTTAAATTCAATTTTGTAAATA
AAATTTTTCTCGCGTGTAAATTATAAAAGTAATCGTTGCTCATTGTTATTTACGGAAGACGAGAGGGGACACCGAAAAG
AAAGTCTAAAGGAAGAAAAAAATTTTCGATCGAGAAAAGAAAATTCAAATCTCAAAAATAGAATTCGAATTCCAGAAAG
AAAATTTGAATTGAAAACTAAATTTCTTTATAAACAATAAAAAAATTCCGATCGAGAAAATAAAATCGAAATCGAAAAA
ACAAAATTCACCAATCAAGAAAAGAAAAAACAATAAAAAATGGAATAAAAATATTTAAAAGTAAAATTAAATGATTAGA
GCATGGCACTGTAGGCAGTTATCTGACGATTTATTATTTTGTACTCAATGTGGATCACGAAAGACTTATATACTACCTC
AGACAGTCCAGCAGATGAGCGAGAATTGATAGTTTATTACTTTGAGAAGCATTTCCCATACAATGCAATCGTTCTGTTT
TTAAAAATATATCATAGCACATTAATGTTAACGAGAACACTGAAATGACGATTACGAAGTCTTAGAAGACGTAATAATG
TTAACGATGCAGTTTTACGTAGTATAATTGAACAACAACTACAAGGTCCAGCTGCAGTGAAAGGATACCGAGGGTTTTG
GCATTCACTTCGATGTTCATTTAGCATAATGGCTACACGTAACACCATAATGCAACTGCTAAGAGAGTTAGATCCGGAT
GGTACTGAACGAAAGGGATCGCGTCGTCTACGCCGTAGAGAATACACATCACCCGGTGCTAACAATTGCTGGTATGTGG
ATGGGTATGATAAACTGAAACCATATGGTCTACCCATCCACCTTTGTATTGATGGTTTCTCGCGAAAAGTTTTATGGTG
GAAAGTTTCCAGGAGCAATAACAACCGACTAGTACCTGCTCACTTGTTCTTAGAAATAGTAAAAGAGTTGGGGTTTTGT
CCACTTTTAGTTCAAACAGATTGTGGTACCGAAAACGGTGTTATGGCTGATATGCAGTGTTACTTAACACAAGACGCTA
ACGCACACAGATATGGGCCATCGCTGTGCAATCAAAGGATCCAAAATTGGTGGTCCTTCTATCGACGATCTTTCACAAG
TTGGATAATAATTTTATTAAAGAATATGTTAGAGAAAGGAGTGTTATTGCCGGAGAATCACATTCATGAGGAATGTGTT
TGGTTTGTATTTTCTGACTTATTACAATCTCAACTAGACCAGGTTCTCTACCAATGGAATACCCACTTTTTACAAAAGT
CCCTCCACGACAGTGTGAGTGGAATTCCAAATATCTTATTTTACTTGCCAACTACAGGTAATGCTAATGACCAAAAACG
CTTTGTGTCAGAAGATCGTATACATTACTTAATATCGCAAAGAGATGTAATTTCAGAAGGCAGGAACGCTATGACAGAG
GTCGATACTGACCTTCTTGAATATTTTAAATATGTAGTACAATCAGAGAACATGGAATATCCACCAAAACATTGGCACA
ATGGTCAGGGTATTTTCGAACAGATAACAAAACTTTGTGTATAAACTATGAACATAGAAAAGAGACATTTGAAACTAAT
AACATAATATTATTTCATAGAAATATAACAGTAGTATATGATGTAGCCAAAAATATATTTATATTGACGAATTTTAGGC
CAGTTTAAACAAGCCTATTTCTCATGTAAGCCGAATGATATTGGCGTGCAGTCAAACATAAGTAGTATGAAAAGAGTCT
GTATATGAACATTAACAAAATTTATGTCAAACATAAAAAGTACAATATGCTGTTTCTTGTGAAGACCTTTTTTCACTTG
GGAATTTAGGTTGCACCAATAGAATATAACAAAATGCAACTAGCATGATATGGTGTTGAAAAAGTGAATAAACAAAAAA
TAATCGTCTAATTCATATGCATCAGGGAGACAGAGTAGTAAAAATTATGAGTTCATGTATTTAGGTATTCGTGTATTCA
AGAGAATTAACTAACACATAGAAAAGTTATTCTCACCCCTTAATTATAAATTCAAAATTCTCATTCCTCGTTGATTATA
TAACTTATCATAAATTAAAAATGCAATAAAACCTTCAAAAATTCGTACAGATATACTTTGTCCAAATCCAAGTGAAGAG
CAGATATCTGTACAAAAACTTTCAGTAAAATTCTCCAAGTATCTTGGTGTTACTGGGAATGTCAGGATCATTAAGCATG
TGCTTACATTGACACATTTCCCAAACTGCTCATCATTGACATGATTAAAAGATATTTTCACTTTTCCATACATTCATGA
CAAAACAAACTTTGAACCAGTACAAAATTAAACAACATCACTTAAAGTAATTACATGCTCTTTGTATGACTCATGCCTT
TTCTTCGTTCAGACAAATAATTTTGACTTTTTTCGATCCCTCGTGCTCTAAAATTTCTGAAAAGTTTGTTCAGTTGTAA
CATATATCTTCTTCTGCTTCACGTAGTGATTTATCTTCTGTATTGCTTGTGTATTCTACTGTAGTGTAAATTTTCAATA
CATCTGAGGATTGACATCATTTGGAAATAGCAAGTACGATTTCACTTTCTTTGTAATGTGTTTTTAAAACTGTTTACAT
GCCAAGAATATAAAACCCACTTAAAATTGAGGCAATTTCTTCTGCAAAACTGGCTAAACAGCAGTGTCTGATAATGTTG
TCAATAAATAATGACTTATCTTCTAAACTTACATTGACTTTTGTAACTCCTAAATCGTATCTCGCCGGGAAAAGCTGTA
TAGCTGTCTTGAAGGCAGCATGGCAGCTAATATATTTTCAAGTTTTTGTTGAATGTCGATATCGAGGACGTCATCGACT
TTGAAAACTTTTGTACCATCATCCAAGAGCTTCGATACAACACAAGGGAAAAAATACCTTGGTCCAGCAGAACCCATGA
TAAGTGCCAATGACACTAGGTTACCAAATAATTTGAAATGACCTTTTTGTAATTTCTCAAAGTCATGCAGGAATGTTGA
GCCATTATCACCTGATTGCAATAAACATTTTTTCACATCATCAAAAAGTGCTGCAAAGAACTCTTTAAGTGGCCCATCA
CCATCTTGTGCTTTTGTAATTTCTCTAATGTGTCAAGCCAAATTTTTCTCCGCCTGAAAGCTCCACAGTTCCAACTATT
TTTAGAGATGCCTGCAAGTTTTCAAGTTTGTCTGTTAAAGATGGTTCATTGTCAATACAATTTTCAATTGAATGGATGT
TGTTATCCAGTGTATGCACTGTGTGTACTGCTATACTCTGTTGAAGGGATAGAACTGCAACTGTGTCAATCATTAAGTA
AACCGAATGGATCATCTACATTGTCAATTGTTTTCAAAAAATTGTAACCATTATCAACTCTGGTGGACGTATCCTCAAC
ATTGATGTAATCGATTTTGTCACTTATTTTGCTATTATGATAAAATTGTGATGACAAACACAGGTAAAATAAAATTTGG
GAATATGGTTTACAAAGGTCTTCCTTGTAGTCATTTAATTTAAAAGAAACACTTTTACCAGGCATACATATGACTTCTT
GAAAGTCTGGATAGAGCAAAGCCCAATCTTCTATAGCACAAAATTCTTGATTGTGGTTGCCATGTTTTTCGATGGCAGC
AAGTATGCTCCAGATTATGCTTCTAATACTTTTAGAGGAAGTCTTCGACCACGAACAACTCTCATCTCTCCGTACTCAT
CCCGCATGGCTATACCCACAATAATAATTACCGGTTTTTTTTATTCTTTTAAACTGTTCTTTTGCTTATTATTTGTTCC
CATCATAGATGCAGATGATGGTTGTGCTGCTACAGATGTTTTTGTTGATGATATACTATGTCTCATTTTTGTACCAGGC
TTAAAGAAGCTCTGTCTGTATTTTTCTCGACTCTCGGCAAAACTATTTAAAAGCATCGTATTCGATGGAGTACAAGATG
TATCGTTTTCTGAAGTTCTAGCGCCACATTTCCAACAAAATGTGTGCTCTGTTTTGACTTCAGATCCACACACTACACA
GTACACCATTTTTATCTGCAATCAATGTTTTGGTACAAAATAACACGTCAACCGAAATTAGTTAATACATTTTCTTTCT
TAATTTTCTTCTCAAACCTTTTTCTTTTTCTCCGATTTATGTTTTTTTTTTTTTTACTTCTGATTTATTCTTTTCTCAA
TTTAAAGGGACATTGGTTAGATGCATCTCCTTGCTTTAACCTATTAACTAAAACTACTGTGAATGTCGTTGACACTTTT
TGTCGCACTTTTGTATAAAAATTCCTAACATGGATCTAACCCCAAACAAAACGTTTTTCATTAGTTTTCTTAAAAAATT
TATCTTGTGAGAGAGAAATTAATATTTAAAGAGTTGATTCGTACCTAGCTACCCTATCTACCTAGCTACCCTATCTACC
TAGGTATATGGACCAAGATGTCTTTTTGTATTGTTATCTTGAATTATCATAGTTAACACACTACCATACATGTAATGAA
AAGTTTAATTACTTAGCTTTATGAAGTTTTGAAAACAAAACTTTATAAAGTTACCAAAATTTATGAAAAACGTTTTGAT
GTTTAGATTTATTTAGGTTTATTAAAACATAACTGACTAAGTCTTGGTGCTGCGTTGTACACTAGGAGATAATTTTAGA
CTGCTAAAACAATAAAAGAACAGCCCTGTCCTTAAGCTAGTTATTTTAGCTAGCTAAACTATCTAAAACAAGGTTGTCA
ATATGTTTAGTACGTAGTAGCTGATGAAAACCTACTGCAGACGTGATGATAACAGCTATCATTATGTATTTTAACTTGG
TGCTTTGTTTACATTAAGCAAATTAGGATATTATTAAAAACTTTATTTCCCGAGAAATGCCATAGCAACATAAAATCAG
ACGCGTAAGAATAAATCCCACACATATGTATATTTCTGGGGACCTGGTTTGCAAAACTTTATCAAATATTTAATTAATG
TATTTAAGAAAAAGAATATATATAATAAAACTTGGAGAAAATATGGCCTATTTGAACTGAGATTTGGCAAGTTTTTTAT
TGACAGAATAGATTTCTGTGATGTAAGAAAATAAGAAACCGGATTGCACCAATCTGGCATGGCACATATTTTTCATATT
TTTCCACTTCAATGAGCTTGTTTTGTAAAAATAAAAAATGATGAAAAACAGGGCTACATGCGGCGTGCGGCGTCAGACC
TCATCTCGTAAGATAAATTAAAAGAGCTTCTTCATTTTTTGAAGTTCTTGTCATTCCAAAAGATTTGAGAAGGATTTAA
AGCATGTTTATAAATAATTAGAAGTCCGAAATATTGAATTTCTATAAAAGAGTAAATGTGACTTCTCCCTTCAAACGTA
TTTGACAATTTACCCTCGAAGTTTTATTAACGTATATTTGACTATTTCTCTTTTTGGTCGGTTAGATATACTTAATTGT
ATTTTCATATAGAAATATATATTTTTCACTTGAAAAAATCACCTTCACAATTTTTGCTCCATTTAGAACAAAATTGAAA
GATTTATATTTTGAGATATTGTCAAATACCGAAGGTATCAAAGTTCATACTTAAGTTTACGCTTTTAAAACTAAACATT
TACTTCCTAAATTTTGGACGTCATTTATCTTCCGAGTGACGTAGTTATATCATTAATACCATATTTTTGTACTAAGTTT
CATGTATGAAGTTCAATATTTTTGGAAAAAGGATCTTGTTACCTTATCGTTAAAATAGGAGACTTTCATACAAGTATGA
CGTCATATTTATCTCACTAACGCCATCAAAACTTATTTGTTTTATATGAAAACAATTTTTGTTTATACTAAGTAAACAA
AAGTTAAGCCGATATCGTCAGTAATTGCTGAGAAACCCAAATTTATTGCAAAATTAGAATAATGCATTTTTAGTTCTTC
AACACGACAACAAGTAGACATTCGTGTTAGTATATTCTTTGCCATCAATTTTTTGAATCAATTTTTGAAGAAGACAGTT
TCTTTGACGTTTCGTTTTTAATTTTTAAATTAAATCTGTTATTGCATTGTCCTTTTATTAATAATTCATATTCTCATTT
TGGGAGCTATAGCTTTTACTTGTGGTAACACCTTTCTTATTTTCAGCACGTTTTTAATATTCACAAATTTTGTTTCCAG
GCCAGACATTTGTCTCTTTTCCATGAACAGTAGTGTTCCCCTTGATGGAATACTAAGTGCGTTAATATTTCCCTAAGAA
AGTTACAAACATTTGTTATTTTTCTTACAACAGTACTACCCAGATAAGTGGGCGAATAGCGGTCCAGCACATGCTCATA
TTTAACCATCGATAGTCGATAAATCTTGGGGATTTTTTTGCTCCAAAAACGACCTGAATTTTTCTACAAATTAATCTGA
AAAGTCCTTAACTTACGTTCCGACCTGCAGCTGCTTCAGGTGGCTAATTAAAAACTTGCACATTCTATCTGGCCGAACT
GTCCACAAGTTAAATAAATTTTCGCGTCTCTCAAAAACTCAAGCTAAGCAATGGTTACCGTACATCATGCACCCAAATA
ATAGAGAAGCAATGCAAAGTTTGAGTTATTACCAATTATAAAGAAAATCTAAAAATGACAATAACTTAACAGTTTCTAA
ATTAAAAAGTAATTATCCTTGGACGAAAATTATACAAATTATACAACCCTGTAATTTTAACTGTCCTACTTTGCTCAGT
TTTACTCACGTGTTAGAATTAATGCATAAGTGTCCTACTCTCACTACGAATGTCCCAGCTACATTTTTGTGGCAAATTT
TAACTCCAACAATTACTTAATGGGATTCTTCAGAAAATCAACTTTTTAAAATAAAAAGAACAATAATATTAACCAGGAT
AAAAACGAGTTAAATTTTGTAGCAAGACCCTACGCAGCTTTATAAGAAGCTTAACAGAGCAATACAAATATACCAATTT
AGCTGGTGGGGTTGCTTCTCACCACCCTGTTGGATAGTGAAAGAACAAGTCAGTTATGTTATTTGACAACTTTGTAAAG
AGTGCGTTTTTCTTTAAGGTATAGCCACATACTCAGGTTGCAAATAGTAAAACTCTGTATAGTTAAGATAACATTAAAC
GAAACAATAATGTTAGGTATGTTAAAAGCAAATTTACTAATTTAAAACCAGAACAGAGCAGAATAAAACGGCTAGCACT
GGTAATGCTGTAGTTTGTTAAAATGCTAGATATAAAACAACTTTATTAAGATTTGTGCAAGAGCAAAAACGTGCCAATG
GATTCTAGACAAACATAACGAAAATCAGAGTCTTTTTAGAAAAAAGAAAGATTCTAATCAGATTGATTACAATCTTTCT
TTTAATTAAAAAATGTTTCCACCTAGGTCCATGAAAACTTAATTCTTTAGCTACTGTAATCTGCTTGGCCAATTTCGAT
CTTCCCAAGTAATAAATAGCCAAAGATGATTTCGATGATTGCCAGTCGATGACAGCTAACATGACATAATGACATAATG
ACATTATTCAATAAAAATTTTGTTTGTATCTAGCGATACCTTAGAAAGACATCATGGAATTTTTCCATATGAACACACA
AGGCTGGCTAAACGAGCTGACTCTTAAAAATTGTGTGCATGGTAAAATTATCTTATTTGTATTTTCTGCATGGAAATGA
CAAAATAAGGTTTAGCTTCTTGTCAATTTCTAAAATATAAATATAAAATATAAATTATTTGCGAAAATACTGTTAAATT
ATATCAATGAAGAACAATTAATCATAGTCATAATACAACAAGACTATCAATAAATATATAATAGCATAATAATAACATA
ATTTTATTGTTGTGTATTTATCTTTGTTTTCACAAAAAGCATTATTTTTAACATTCTGTTGGATTACATTTCTTTGAAT
AATCCTTGTAATTTAGATTTACTTTAGAACGCGATGTAAAATATATAAGCAAACATTTGTATACTGTTCAGCCCACCTA
ACTTGGGCCAGCTCACCTCATATACACGTAAAAAAAATATCAGCCCGCTGTGTTAGCCCGGTTAAACGGACCAGCTCGT
CTTATATGAACAGCCTCTAGGACCTGTAAATATTTTAAGTTAATACTCATCAAAACTTTAAAACCTTCTAACCTGATAA
CGACAATTAGAATTGTCGAAACATGTTAAAATTAAAAAAAGGTGATTTATTTTTAAAAGTTGTTTTACAAATCGTTCTC
CTTAGATCACCTACAAATCTACATACAACGTTTTTGTAGCCCTAAATCTGGTTACGCAAGGTGAAGCAAACTTGGCCAT
ATGTCAAAATATTATTTAAAGGACTATAGATTCAACAAATTTTGTTGTAATCGCCCTTGTCGTGTTTACTTTCCGCTTC
AGATTACAATGGCACTTCAAATAAATCTTCTTTTTTAATCACAAGTTCTTTTCCAGCCACTCACCTGCTTCTTAGTGTT
ATTTTTCTAATAAAGATTTCCTTGTGTTTTTTTCTGTTTAAAGAAATACGTTATTACAAGATTAAAAGTTTGGTCATCA
ATCATATTGATGACTGCAATGGAATCTAACACCTCCAAAAACATTTACATTTGCAATGATTACAAAATATTATCTCGAA
ACGACGTGAGAAATATTTTCTTTGCTTTTCATGTAACTGCATTTATATTTGCTGTACTAGTTTCACTCGCAAATGGAAT
GTTTTTATTCATATATATAACAAAACCAGAAAAACGTCGTAGCATGAACATATTATATGCGCTTTTGTCGTTTTCAGAT
TTTCTACATGGATTAACTCTGGTTGTAACAAGGAGCGTATTTTTAAACAAGACTTTTGATAAACTCTGTCTCATGCAAG
ATGTAATAGAAAGTACTGGCTTCGCCTTTTCTACCATGTCGTTATGTGCTATAACGGCAATATTAGTGGAAATCTACTT
AGCAATTATGAAACCACTTACACATGCAACACGAAGAAAGAAAAACACTATTTCAAAAATACTTGCTGGAGCTTGGATA
GTTTGGGTTCCTCTTCCCATTATTTGCAAGTGTTGCGGACCTCAGTATTGGGATGTTTATAGAATCCTTTCTGGGGTAT
CTTTAATTCCCTTGTTTTGTTTAGTTGTTTTGGTGCAAATAACGGTCTATTTGTACGTTAAACAAAATCCAAACGTACG
AAGTCGAGATAAACATGCAGTTGCTACAACAGTGATTTTTATATGCTCATTCTTTGTCAGTTTCACACCTATTACTGTT
ATTGGGGTATATTCCAAATTCTCCCCTTACAGAGCGATTCTTGAAAGTTACGTTATACCGTGGGCTCATCTTATGACAG
GCATTAATCGCCTAGCAGACCCTATTGTATGTGTACTGAGAACAGAGGATTGGAGAAAAATAAAATTTCGTAAAGTTGG
AATGAGAAATAATACTATAGCATTTGCATAGTAGTTCTTTAACTTTAACATTTCAGTTCATTTTAGTTCATTTCAGACC
TCAAATTAATTGGAAGTATTTCGTGTAAGCTTTGAAAACATTTCAGTTATTAACGGTGCAAACGATTTCATTGTGCAGC
ATGTTATTTCTTTATATGTCTTGTTCGTGAAGAAAAGGAAACAAAGAGTGTATTTGAAGGAGTTATATTTAATCTATTC
CTAATGTTGATACCAAAGACTTTTTCAAACGACCACTCGCAATTAAAATGAGTTTCAAGGAACCATTCGTACCGACTTT
AACCCATTAACTATAAAACTGAAGCTATTGCGAATGGTGCCGACACATTTTGTTGCATTTTTGTATGGGAATTCTTAAC
ATGGATCTAGCTCTGACCAAAATGTTTCTCATTAGTTTTCTTAAAAAAGTATTTTGTGAGAGAAAAACAAATATCTGAA
TGGGAAAAATACTTCTTCTTAAAGTGTTGATTCAAATTGACGCTTTTTGGGTTGTTCTTAGATAAGCTTTGTGGTAATC
CGAAACATTACTTTTTTGTTTAAATGAATATACAGATACTGGCATTACTTTCGTACTAACGATAATTAATATCAATCGC
GAATGTTTAAGAAATATTATACGAATTTTAAATATATTTATTTTATTATTTTAACTGCCTAGCTATCCCATCTACGCGG
CTACATAGCCAACATAATTTTTGTGTTATGATTTAATTACCATAGCTAACACCCTGCAATGCATGTGATAAAAGTGAAA
ATACTTATTTAGCCAGCAAGCAACCCGCGGAATTGATAGTTTGCAATGTTTGTTGCTCCAGTAATGTAGCTAGGTTGAT
TTCTAAGTGTATTATGATGGCATTGTAATTTGATAAAGTGGGTAAACACATTTAACAATTCCAAGATATTGTTTCAGAT
ATGTCAATCTTGACAGCCTTTATTTTTATACCTAACAAAAATATATTGAACGTCCGGTAGTGATTACAATATTATTCAC
CAAGTTTTTTACCAACAACGAAGTAATGCTTGACCTTTCATAGGTCACCTTAAAGCTTTTTTTGGTCGTTTTAATTCTT
ATATCATTTAAAAACTAAAATTCATGATTAACTGTGTTCTCGTGTATAATTAATCCTATTTAAATCAACAACAACAAAA
TGTGCCAGCACGAGCTTTAATATTTATTCAAAGTCTGCAAAACGTTTTATCGCTATCCTTTAAATGCTTAAAATTTGTA
ACACCGAGATTATAACGAATTCAAAAAATTTTACCTGCTTCATTATATACATTGCTCTAAAGTACCACATAACAACTTT
CAAGTCCGAAATATTTTTCGTATTTTAGTTATTGCTCTTTTAATTTTTACAAATTGACCAAGGGTCCGCTAATTTTATT
TTTAAAGTGCGCAGTGAAATTGAATTTCCTGCAAATATTTAATACCTTACCGCTACCATATCTTAGACTTTTAATTTTA
ACGATTGTGAACTTCATAAAATTATACAAAATAATCCCAAAGTTATTAGTCCTCGTGGCGATTTTAATATCGGTGGAAT
AAACAAATTGTATTTTTCGTTCAAGGTTAATATTCTGCAGTTACATTAAAACTTTAAACAAGGACTGAAATCTTTGTAT
GGTGCAATTTTAGGCCAGTGTAATAAAATTCAAATAAAAAAATTGACCTATCACTATAGTTCCTGAATGTCTGAAGTCT
GAGGCATCTTCAAAGACTCCGATAAGCCATTTTTGCAAGCATATAAATTTTGGCAATGATACAAGTGCAGAAACCATTA
AATGAAAATCTGATTATTAAAATACGCTAGATTGGGTCTAAATAAAACAAGATCTATGTTTGATGCCAAACATTTTATT
CGGTTTTCAGAAATATGATGTACTCTTTTAAAGCTTGCTGCTGAAATATTTAACCTCAAATGATGCCAGTTTAAATAGG
ATTAATCATATAACGACAACAAATTATCTCATTGTATTTTGTCTTTCTCTTGACATAGCATATTTCGTAAAAAAATGGC
AGTGACCAACCAAAAACGGTGAAAATACAGGGCAGCATTCGTCGCGCGACGTCAGATCTTATCTAGTATGATGATGATT
GAAGAAGGGTATGGAGCATAGAATTATAAGTCAAGGACATTGAAGTTCTATAAAAGAGTAAATGTGAGTAAATCTTCTC
CCTCCAAACATTTTTGACAATTTAGTCTCGCAATGTATTTGATTATTTTTCTTTTTGATTGGTTGGATATAGTTAGCTA
TATTTTTGATTTATTTTTGTGATATTTCTTATCTTTATAATAAGGGTATTTGTGAAACAGGAAAATACAGATTTCTACG
TAGAAATTCGTGCTAGTAATTTGTTAGTTTTTGGAGTAGATAATTTCTGTGACGTCACATTTTAAATTTTTTAATTAAA
ATCTGTTATTGCATTGTTATTTTTTTAGTAATGTAAATTTTTAATTTTGTTATTTTCGATAGCATTATTTTATTCTTTT
TATTTTCAACACCTTTTCATACGTTCTACTTATTATTATCCACAAATTTTTGTTTCCAGGGGTTGCAGCTGTTTTTCTT
CCTGTTACAGTAGCGTCCGCATACTTCAAATAATGATTTATACGTTTCTTTCAACTTAACGATAATATGCATATAGTCC
ACCGATTTAATACTTTTAAACAAACATAAAATTCATTGTATGATTGATCATAGCTGTTATAGTGGTGATGCCGATTGGT
GTATCTTATTTATTCCACTTCATTCTCGTCTGCAAAACATCCACAAAAGTAGAAAATAACCAAACTGAGATGTTATAAA
AGCATTCATTAAACTTTGAAATTTCGAACTTTGAAAGTAAGGAAGCAACTTTGTCAGTGCATTAGGTTTTCTGCTGGCA
GTTTTACAAATTATTAAAATGTGTTTATTAAATCTAATTATACAGCCAAACTCATTACCTAATATTTTTACAGTAGCTG
AATTTTGAATTTTTTGCAATGTTTCCAATTTTGTAGAGAGTAGAAGGTTGTCTGGAAAGTATATTAACTACGAAAGTAT
AGCTAATTTAAAACCAAACATTTATCGATTTCATTATATACATTGGTCTAAAAACACCAAATAACAACTTTCAAGTTCA
AAATCTTTTTCCTATTTTAGTTATTGCGTTTTTCATTTTGACAAATTGGCCAAGGGTACGCTTAATCCTTTACCGGTGC
TGCGCTCTTGAAGTGCGTAGTGAAATTTAATTTGCTGCAAATATTAATAGCTTACCGCGATGATATCTTAGACTTTTAA
TTTTAACGATTGTGATCTTATCAAAATTATATAAAATAATCCCAAAGTTAATAGTCCTCGTTTTGGAGAGAGTGGAAGG
TTGTCTGGAATATTTCCAAGTGCCATAAAATGGCAATGTTCATAAAAAAAAGACAAAATCATTTTGGTTGCACTGCGTT
CGACGTCACAATGTCGGTTGCTATTTTCCCGTTGCACCTGGCTAAACGGTTTATAAGTCATTATTAGAGTCAGCTATAG
ATAGCCAAAACATTATCTTAACTACAGCAGTAAAAATCATATTGGTGAAGAAAATACAACCTGATTGGATTCGCAGGCT
CCCTCTCCCGATATTACTTAGTACCAAAAATCTTGTTTGTTTATGAATTATATGTTGCTTAAAAAATGTTTTTAATTAT
TCATATTAATACCTATATAAAGGTAAATAATTCAGAAAATAAAAGTCCTTTGTCCCTAACTGTTAGCACGTCGAGGTCA
CTAAAAACATTCTGATTCGTTATTAATAAAAGTTAGGATTGGGTATTGGTTTACTACGCGCGAGCGATCCCAAGAAAGT
AAGTAAAGTTTTATCGCATTTGCTGTTTCGAATGCATCCGCAGTACGACTTTTTCTTCTGCACACACACTTAGAATACT
GGTGTTTTTTTAAAATAGCTGGTTGACCAAACGTTGAACGTCATGTTGAGCGCTTAAGTGCAGGCATGGAAATGTGCAG
GTAAACCGTGTCGCACAAAAAGGTGAGGCTTTTAGTACATGTATAAGATGTGTTGCAAAATCCGTCTTTTTTTTTAAAT
ATATATATATTTCCCGCCACTTTGGCTGACATAAACAGGCTAAAACAAGAACTAACTGACTGTTTAAACAAAAACCCAG
TCAAAATTGCAGAACTGCTAGGAGAAATTTCCTTTTTATTTGTAGAGCTTTGTAGAGCTAGCTAGCTTGCCCTCCCACG
CCCTATTTTTTAATTCATACAAATCACGAGTTTTGTACTGTAACATCCCTGATAAAAATCAGGGATGATGATAATTTCA
ATGTCACGTTATGGGAATGGTTATCAGCAACTTAATGTTCGCATGGGTGAAATTAAATATAGATTTTGTCTATGCGTAA
TGTATGTGTCAGCGTTCGAAATTATTGTATCAATTGTTATTAAAGTGAAGGAAAAGCAACAACCCGCAAAAGTCAGTTA
CGGAATTTTATGAGTTTTAATTTATTAAGGAAATAAAGTTACTACTTCCCAGCATTCTACGTCCTACCATTATGTTCCC
CAGCATTCTACTTATGTGTTATTCCCGATAAAGCCTGTGGAAGGATTCACTTAGGCAGACGAGAAATAAAAAGGATCCG
TTATTTGAATTTTTATGACATCGGCAAAGTCCCGTTAATACACACATTATTATTTAAACATTATTTTGGAGTTTTGTTT
AAACGTTTCCTATACGTTGATCAAAATATTGCATAGGATCATGCGCTTTCGACGACCTTTTATGGAAATATTAGGGTTT
AAATGTTTTTTGATATCGTCATCAATTCGTTGGGTTCGAAACGGATGAGTTCAAAAAGCTTCCGAAAATCGGCTTAAAA
TTGGTCTCAGTTGGTCCCTAGTTACCCTCGCAGGAGACGACGTCAATTATTTCCACCTGTTTCCAAGTTATTAAGCCTT
AAACATAAAAATGCAATGCAATAATGATAATTCAGCTATTGACGTCACAATAATGTAGTAACGGCAACAAATAGCTAGT
TTTTTTGTTTTTGTTTTTTTTTGTTTTTTGTTGCAGCGCACTGTAATACATACTTATATATAAACAAAATACATTTAAA
ACATTTAAAACATCGACGTTAAATGTAAAAGCATAACAAGTTAACACAAAAAGTTTACATTACAGTGTTCATTCATTGT
TGGTTCTTGAATCGAGCGCGGCTAGTTTGATATCTGCACTCTCCGAGAAAACTGGATTATATGAAGCACCTGTTCCTCG
TACACACGTCACACAAGCTTTAATTAGTGAAAAGTTCAGTTTTGTCTTCAACCAGCAGCTCACTAAAGATTTTGGTTGT
TTTCTCTTATTGGACAGTAGTTCTGCAGCACGAGAGAAAAACCTGCTGCATTCACGAGACATTCCACCGTAACATGAAA
ACACAAGTGGAGTGAATAAACCGAATTCCACATTAATGATTCTCTCATTATAATGCCTTTTCTTCTCGTTCTCGTTCTT
TCTGTGAACGGCATCTAGAGTTTGGTGGCATTTGGCTAATGGGTTAAACACCCTCACATCAGCGAGTGCCATTTGCCCC
CGAATCCAAAACCCTCTCGGTGACACATCAGCACGCACATCATATCCAGTCAGCGTTGATAATTTCTGAAAAGATTCAC
CAGTTAGTGGCTGCAAAATTGGTTCTTTTTGCTCTTCTTTGCAGGTCTCGTTAAGAATTTCAGCAGTGATATCTGTAAT
ATCATTGTGTCGGCTGCTGACAAACCCGCCTCTTGGGCACGTAAAAGCATGCTCTACGTTGAAAGCAGCACCACAAACG
CACACTGTTGGTAATATTTGGAGCGGGATTCCTTATTCCATATTCTTTCAATGGCAATGATGTGAGCCAAATAGATGAT
CCAATTTATAGGGATGCTTCTAGCAACTTTGCTTTCTTGAACTTTTTTTTGGAGGTAGAGAAAACAGTAACTGTCCCTG
CGCATTGAGGAATAATCGCCAAAAAGATGTTTTATGAAATTATCAATGGCATTATCAAGTGGCTTCAATAGATTCGAAA
TTGTTGGTAGAGTTCTCATAAACGCATTTATGTTTAAGACCATGACAGAAGGTAGCGTAGGCTGAATGAGGTTGTGTTG
TGGCTATATGTGATAATAACCTCAATTCATCACACCATTTCAATACTTTCTTTTCCACAAACGATTCCATGAAAGTCTT
TTTACTGATTGCCCCTCCAAGTTTATCCAAGTAAACCATCCAAGTAATAGTTTGTCGGTAAACAAGCGAAACAAGAAAC
ATCGTCTTTGCAAAAGTTACAGACAAACACACGGCAGCTTCGAATTATTATAAGAGATCTTTTACTTTCTGTAAATATG
TTTGTGTTCTCTCTTACGGACAGTTTTTGACTTTTGCGCTTAAATTTGATTTAACAGGATAAACAATTTACTGTATCGG
TCTGTAGCAATAACGTACACTTATTGATTTTCGAATGACCTCTTATCAGTCCATTCTTTAAAATTTCTTCTGGACACTA
GAGTGGACAGTACACTACCACCACCCGTCTCCTAGTCGCAACCCCTACCTCAAACATGATTTCCTGTAGTAGCGGATGA
AAAAAGCATGGCAAAAGTTGTAAAAACTTGCACATTCCCTCGACCGATTCGCGTGTACTGTAATTTCGTTTACAAGTTG
TTAAGACGTACTCCCGGAGTAGTTCATACTGCTTGTATTCTTTTGATCGAACAACACTGATAGTTTAAACTGTTTCGTA
ACACTACAAATTATACAATATAGAAGTTTTTGAAAATAAATAATTTAAAATATCAGTAAATGACAGCGACACATTAACA
TTTAATTTCTAGCTTGAATTGACTATCCAACCTCAAAGCTTCTATTGATTTCAAAAATAAAAAACATAATGTCAACTTA
AAATTATTTTTTCCTCTTGAGTTTTTTTAACTGATTTGTTTCAGAATTAAACGTAAGCTGTCTATTTGCAATACTTTGC
GTCGTATGAGAATGTTCTGAAAATTAGTTAAGAGGTAAGATTCCACTGTTTATATTTTTACAAAAAATACTTTATCAGC
GGGAAAAAAGGCGAGAAAGTAAGGAATTTTAACTAAAATGTCCTGCCAATTAAATTCGGCACCGAATTAAATCCTCGGT
CAATAATTTCTCCGAGTTACTTAAACCCGACCATAAACATTACGAGAAATTCATCATCAGCAGCAGTGGATACAAAAAT
ATAATTTCTCCTAATAACAAGAAGGTTCAACAAAGACAACAGATAACAAGAATGCAACATTTGTCCCAACAAACCAGAT
TGGAAGCTCCTGGCAAATATATGCTGAAGGAGCTGTAGGTATTTTAGGCGATAGTAGACCATGAAGCAAGTTGATGAAT
CAACAGGAATGTTGTAAGTGCAAAGCAGACTTCTTGTTGCTGTTGTTTTTATTGTTGTTTTTGTTGTTGCTGTTGTTGT
TGTTGTTGTTGTTGTTGTTGTTTTTACAATAGACAGCGTTAAGTTTATTGAAAATACATAAAAAATACAATAAACATTT
TCTTGCTTTCTTGCTGTACAAATCGTACAGCAAACTATTGTAGAACAACTTGCTCAACACTTTTATATGTGAGAAATCA
AAACCACCGTTTCTTATACATTTCTACGCATGCAGTAGAGAATCTATGATGGATGGTTATCTCCAAGCAACTAGTTATT
CCTAATAAATAAATATATATATGTATGTATTATTATTATGGATGGATCATTCAACATGAAAAACAGAACAACCTCGCAG
TTGATTCACCCGAAGTTCGCATAGACATAGGCTAAATAAATACAAGACACCGGGCGATAGAAACATAGACCATCATAAA
AACAAGAACTATGAACACAGTAGAACAGTAGAATGAAAAATAAGAAAACCAATGTACACAAACCCACACCCCACAGAAA
CCATCAATAACTTAACACTAATGATACAACACAGAACTCAAAACACTTCCTCTTATATGTTTTTAACATGAACGGCACG
GAGACGATAGTCACACGGGGACAAGACTGTACTAAATATGATTCGCAAGTGGCACCTTGAAGGAGAGCGCAATGCTTTA
ACCATGTGTTGCTAACATACGGCAGCAACGTACTAAATTATTTTTATAGATCTTTTAAAATAATGGTTGATTGAGAAAT
AACAAAAGGCCGCAAACAAAAAAATGTTCGCCGAACAACAACTTGTAAACAAAAATAGCCTTCGAGTCCCAATCAAAGT
ATTATTCTACATAAATTCTACCAAGATAGTCTCCAACAAGTGTGAAACCGAACTCTCCTACGACGTGTAGTGTATGCTC
TATGAGAAAAACAACAGATGACCGTATGATGGAAGTTAGAATGAATATGTAAAGAATCCGACAGGAATGCTTGAAAAAA
ACGTCGAGGAGGAATGAAGCTGTGTATTTTGTTATGTTGTATTAGCTTATGACGCGCCACAGAACGTACAAGATGGTGT
ACCGATCGGACGTATCTTGGTCTGTTCGTTTGCTTTTGACGATTATATTTTGTTGCATTGTTTGGAAAAGGAGTCATTG
TACCACAGATGTTTACAATAATGTAGGAATATCACTAACACAAGATTATGTTAAAACGATGTGGAATTTACAGTACACA
AGTAAACATAAAAAGTTACGAACAAACGATCGCTTTTTGGTGATCATTCTTTTACTTTCTGGAGATATCGAAACTCAAC
CTGGACCCGAAGGAAGATTGCCGGACCTATCGAAATTACTTGGTCAGAGAGGTCTAAAAGTTTTCCACCAAAATGTAAC
AGGATTACTTGCAAATATAGATGGAGTAAAAACTTTGTTATGCGAAGAGATTGATATTCTTACTTTATCAGAAACACAC
TGATACATTCAACGAAAATTGTGAACTTTACCGTCTGCCGGGGTACACATTTATAAATCGTAACAGAAAGAAGGGTACT
TATGGTGGCGTCGGAATGTATATTTCTGAAAGAGTAAAGTGGGTACGTAGAGAAGAGCCAGGAAACGAGAAAGTTGAAT
GTATTTGGATTGAAATTTTTTTGAAAATTGGAAAGAGTTTTCTTGTAGGATCGTTATACAGACCCCCGGTTGGATCTAA
ATATCTACCATCAAACTTTAGCTCGCTATTAAACGATATGCTTGATATAGTGATTAGTGAATTAAAAGAAGTTACAATC
CTTGGAGACGGAAATGTTAATTATCTTAAGAAAGATGATAATAAAGAAGTTAAAGACGTTTTTGTTCATTTTGGTTTTG
AACAAATTGTTTAAAAAGCAACAAGAATTACCAACGACTCTAGAACGTTAATTGACACCATTTTTACAACGCATCGAAC
AAACATTCCATCACATGACGTCATACCAACTAGCATAGGAGATCATGATATGGTTGGCTACGTACGAAAAATAAACTCT
GAGGAATTTAAACCTAAGAATATAAAATGCGGAAACTATTTAAATTTTGACCACGTTAAAATGTGCGAAGAGTTGCGTA
ATATAAACTGGGAGCCTTTATACTTATGTACAAATGTAAACACTGCATTGTCTTTTTTTAAAGATAAAACATTTTCAAC
AAACATGTACCAGTAATTGATAAACGTGTAAAGGGTCGTTTATGCCCTAATGACTTAATGACTGACAGGGACAAAGCAC
TACGTTACGCTCGGAAAATCAATAAAGCCTATGACTGGACCGCGTACAAAAAACTGCGAAACAAGTGCACAAATGCTGT
GAACATGGCTAAGTTTAATTCCAACAAAAAGCTTTTAGAAGAAAATTCAGATAAACCAAGGAAGTTTTGGCACACAATA
AAAAATATCATGCCTTGAAAATCCAAAGGAACGTCCTGTAGATCACACTTTCTTGAAGACGGTTGTGTTAAAGCTGACA
CTCCTGTTCAAAAATCTAACTTACTAAGCAATTTCTTTTCAAATGTTGCAATGACTTTAACAAAGAAATCCATTTTCAT
GAAAGATTTCATTTAGCGCCAACCAAAAAAAGTCGAACCAATAACGACACGAAGGTTTGATTTTAAATATGTTTCCAAG
TCTTTCGTAGAAAATTAATTAAGAACTTAAAACGCCACAAGGCAACTGGTATTGATAACCTTCCACCAGCTTTGATGAA
AGATAGTGGTAATGAATTATCACAACCGCTATGTTTCATAATCAACTTGTCACTGAGTACAGCAGACGTACCTACAGAA
TGGAAACACGCTACTGTTACACCAATACACAAGTCGGGACCATCTACCAAAGTTGACAACTATCGTCCAATTTCGATTC
TACCGATTGCCTCAAAAATCCTTGAACAAGCTGTACATACACAATTGATGGAGTACCTGGAGAAAAATAATTTGCTTTC
TGAGCAACAGTTTGGATATCGACGTAAGAGATCAACTGATATTGCAGCTACAGCATTCGTCCTCGACAGCATTCGTACT
GAAATTGATCGTGGAAATTTAGTTGGAGCAACCTTCATAGATTTGTCTAAAGCCTTCAACACAGTGGGCCACAGTATTC
TGCTATCAAAGCTACCATCTTTTGGCATTCACGATAATGAGTTAAATTGGTTCACCGACTACCTTTTCAATCGGAAACA
ACAAGTCGTTTATGAAAATTCGAAATCCAAAGTTTCAAATATAACATGCGGTGTTCCACAAGGCTTCATTTTAGGACCC
GTGTTGTTTTTGATTTACTTCAACGATTTTAAATCAGCCCTACGTAAGAGTAAAACAGTGAATTTTGCTAATGACACCG
TGTTGTATGTTGCACACAAGTCCGTACAGGATATTGAAAATGCTTTGAATAATGAACTTAAAAATATATCGGTAGTGGA
AAAAGATTATCATCTATACCACACAAACCGAATATTAAATTTGGTACAGTTGATATTAACGTAACGAAGCGCTACAAGT
ATCTTGGTTCTACAATTGATCCAACTCTAACTCTATCAGATAACTTCAACAAAACATATAAAAAAGCTTCCTCTCGTTT
ACGTCTGTTACAAAATCTGAGAAAGAACATGGACAATAATACTGCCACAACAATGTACAACACTATGATTATACCACTG
GGAGTTTTCAACAGTATCATAAAGTTGAACTTCTCAAGAACCGAAATAAATAAATTGAATTCTCTGCTCAGCCGTGCAA
AACAGATAACCAAAAACGCAAACATCAAATCAACTTACACTGTTATTTTGCGACATGCTTGTAAAACGGTGAAGAAATG
CCTTTCTTGGTGAAACATGTAGTAACATGAAAGAATACTTTGAAGTAAATTCTCACTCCAAATGCACGAGAAACCAAAA
CTGTTTGCTGAAGATTCCAAAAATCAAATTGGAAGTAACACGAGGCAGTTTTCGTTATATGGGAGCGAAAATATATAAC
AGTTTGCCACTAGATTTACGAAAAGCGACAACTGTGAATGAATTTAATCAAAAGATCAAAGATTTCGTATTTTAGATTA
TTATTTACCTAATATTTTTACGGTGGTTCTTAATTTTCTTTTTATCAACAGCTCTCTATTTTTGGTCTCGTATTAGTTT
TCAACATTTTATTTTCTCACATTCGTTTCAATCTATCTAACTATTTATTTTGAAGAACATATTATATTATACATGTGCG
CAGACTTATCATTCATAGTTTTCTATTTTTAATATATACTTAGCAAATTTACCCTTCTCTCTCACATTTGTTTGGATAT
AGTCTGTTTGGGTAAGTTTATAATCTTCTCTGTCTATTATATAAATATTTTTCTTTTGAATAGTTTTCTACTTTTTACC
ATATCTATAGTAATTTTAGAGCATATTTTATATATAATTTATTTTTTTAAATCATTACTTTTATATTTTTTAAGAGGAC
ACATATTTATAGCAGTTTTTTAAAACTGAAATGTACATATCCTGTATAAATATTCCGATTAATAAAAAAAAAACTAAAC
GATGGCCTTTTAAAAGTGTTTTTTGATTTTGCCCATTACAAATTACTCTTTTACCTTAGTTGTAGACGCCTATAAAATC
TTATAATTCGAATTTCAGGAATTGACGTAATGGGGGGGGGGGGAATGTAAACAAAGGATCCTTATATAAAATTGTCACG
TATATATGTCATTACAGCAGTTTTACAGTGACGTGGTTAAGCGGATGTTTCACAAATACCAATTTGAAAAAAAATAATT
ACAGCCTACGCACCAATCAAAACATTTTTGTATCTTTATTTATTGGCAGCCATTCAGTAAAACTATAAAACCAAGGTAC
ACTCGAAAAGCTTTTCTTTGGGTAGGAACGACGATATATTGTGGGGAGAATTTTTCACTTGATCAACAACATTCCAGGA
ATAAGACCGAGGCGTATAACGTTTTCAGCTTATTGAAACAGTAAGTAAAAAGATTGTATCGATATCAACAGGCCTGGAA
TATATAATAATTATTTCTCATTCTGTTTTAGAAAGTCCCAAGTTTTGCGGAAAACGTTTGATATGTCAAGCTAGACAAG
TTGGTAATGTGTGTCTGTTATATCCAAAATGCATCAGTAGTCACTCGTCTTAGAAATTTGCCCCCTTTTCCACAAATAT
TTTGTCTTCCCTCTTCTGCACAAGTATTTTGTGCTAGGTTGTAGGTAGACATGTATGTAGCTTTTGTTCAATTAAAATT
ATTTCTGTATGAGTTTTCTAGTGAGAAGAAAGGAAGTCTTTAGCCGAGAATGATGCCACGTGACATTTGGACTCAGAGA
GTGACTCCGAGACTCTGTGTGTGATCTTACTATTTTGCTTCTCTAAAGTATCGCTCAGTGGGTATAAAAAATCAATGCT
TAAAATGCTTCAAAATTTTACTTTTATAATTCTAACTTCAATACAAATAAATGAGATTCAGTATTCCAGAAGAAAAGGG
ATATATAATGCCAAAATAACAAGCCAACTACACGAATTGTTTGATCAAACTCAAATTGCCTTTACTAGTTGATGAATAT
AAAGAGAAGTATTTAGAAATATCGATTGCTGATACATTGCAAAATCACAGGATGCTTATTATGAGAGACAATGTATGTC
ACACAAGTATTACGTGACCGTATACAGGATGTCTGAGCAAGTAAAGTAGTTGTCTTAATTCCTATACATAACTGCGACT
TTGTGTTTTTATATCAAATTAAAAATACAATAAATAATTAGTCTATTACTTGCACATAGACAGGAGACGAACAACCGTT
ATGAGAAAATATAATTATATTTCTATCATAATTTTAGACATATTTGCAATCTACCGTTGAAAAATTAATTTTGTGTGTC
TCTTTTTAGGCAAAACTTTAGAAAAGAATGAATAACAGTAGAATCATCAAGGGAAGTCATTCATCAGATAGTGGACAGT
GTTGGGTGATGTTATTCTGCTCTTCAGTAATCCTTTTCCTTGTTTTTGGTGTGCATTATACATTTGGTGTACTGTATCC
ATGCTTGTTGAGAGAATTTAAGCAAGGGGAGAGTAAAACAGGTATAGATGATATCAAATGTAAATGTATGACATCAAAG
TTATTTTAAAGGAAGGATATAAAAGACATTGCAAAGGGAACGTCCATTTTAGACATTATCAACCTTATTAGTCTAAAAT
AACTCCCATTATTAAATTCTTAGGTTAAATAATTTAAAAAGCAGTTTTACTTTTAAATCTTTATCGTCTACTTAATTCT
TTCAACGCGGCGTAGACAAAAATTGGCGATTGGTTTTGGTCCATGAGGGTTTAATCCCTAAAATTACAAGCGTCAGCCT
TCTAAAGTCCATAGGATACGCTCTTCCATTCTTTCATTCCATTCTAAGCAATTTAAGAATAAGCTAAACATTTTATCTT
GGTAAACTTTTATGTATAAAAAAAACGCAGCTGTAATCAAAATATTTATAAAGGCCTTTCAGAATGTAAACTATTCGAG
AAATAATACATCAAGTTTACTAAAAAGTAGAATACTTAACAGAATAGTTAATAGCATATTGTACCGAAAATTTGTGAAA
AAAATTTTCCAGAAGCAAAAAATAGTTTAGTTTAGCTACGGATAAAATCAAAATATTTTGATTTTATTCAATAATTAAG
CAAAGATCAAAGAATACCGACGTTCGATAGCACGTGAGACTTACAGATTTTTTGTCTTGTGAAATTGTTGTGTGGCTTG
TTGTGTAACAAATAAGCAAGCGAAATTTAGAAATTGTCAAGCAGAAAGTTCTAAAAAGAGTGACGAAAGGAAAATCACT
GGATCAACGTGTTTAATTTCGTGAACCGGTTACACTTTTAAGAAAAGCTGTGTTAGAAGCAACTTGCAGCATTGTTAGA
GTTATAGTCATCCCATAAGCGACCAATCTCGTCCCCAGGACTTATTATTAATAAACGTAGAAAGCCCTGTGACGAGGTT
AATAAACACGACGAATTTGTAAGTGTGTGGTGATAAGGAAAAATAAATTAAATGAGGGATATATAAAATCTGAATGATT
GCTAAGTTCTGAAATCACAAGCAATTGTAAATACTTTCCTGTACAGCAGGTAGGCGACAAATCAGTTGAAAACATGTTC
TATTCTTTAAAAAATTGATGTTCTACTAAATTCAAAACCATTCCACCACTCAACCCCCACCGCTCCCTCCCCTCTCCTT
CTTCTCTAACGTTGGATTGACGTTCAGAGTGCACATTTCCATATATCGACCCTAACAGAGAATAAAGTTTATAGTTTTA
GCTAAGCCGAAAATGAATTGAAAGTGAGACTTTCTGAATTGATCTAAAAAACACCCACATTTTTGGGAAACGCGCTTAC
AGAACATATGTATATGTATAGGGTGCTTTGTAGTTACTGAAAAACATTTTAATTGCTACTAAAAGAGGCTAAATAGTAA
GTAAGTAAGTAACGGGAAATTTTAACGTCCTCGGGGGTTCCATCCTAACGGTTGGCTCTTCCTCCCCTCCGACTGTAAC
TATGTTACGTTACCACCAGAGATACGATTAGCATTTCTCTAACGTGCTTGCCTGCCACACAAGCTGGTCAGCAGTTAAT
AGATGGCACCAAATGGGCTGACAGCACTGCATTTAAAGTGCGCCGGAATGGGGACTCGAACCTGAAACCTTATGATTAC
AAGTCGAATGCGCTACCGCTACACCATCTCCGCTTTATGGTATTAATGGTATTACATTTAAAAAATCTGTAGCTTACTT
TTTTTATCTTTCAAAATATTCTACACTGTTTGTTTCACTACCTTCTAAAATGTCTTTTCTTAAAATGTGCAGCCTAGTT
TTCACGTGACCGCTTCAACAACACCTTGTGTACGCTTTGATATCGCTGCATTTTCAAAACCATCTCTTTTTCTATTAAC
TACTAGCCAGGCCTACTGGAATGTTATAACATAGTTGATTAAACGCATTGCAAATTGTGTCTTTCCTGATATTTACAGA
AAAATTCCCCAACAAAAAAACACACTTGTCTTCTTTTTTTTTTCGTTTTAGCCATCGTTGGATCGTTATCATCTGGACT
GCTCTTCTTATCATCCTTTGCAGCGATAAAAACATGTGAATGGACAAGTGTGACAACAACATGTATCATTGGTTCCCTA
CTGAGTGGTGCCGGACTAATAATAACATCCATAGTAAAAGAATTTGTTTTTCTGTATTTCGTCTATGGTGTGTTATTTG
GCGTTGGTTCAAGTTTTTTGTACACTCCCTGTTTTGTTATGATCACTAAGTGGTTTTGCAAATATCAATCTGTTGCAAC
TGGTATCGCCGCTGCGTCCGCCACATTGGGCGGGGTTGTATTATCGCCTGTTATTGATTATGTAATTCAAACGAATGGG
CTACGTGAGACAATTAAATCAGCTGGAATTTTTTACTTAATAGTGACTTTGTTATGCTCACTTTCTTATAAGTTCTTGG
ACGATAAAAATGTCGAGAGATATGACTCTGAGCAAGACAGCGTGTTACTCAAACGATGTAAACTTTCAGAAGAGAAAAA
GAAGAACGTTTTACAAACGAATTTTCAATTATGCCGCAATAGAAGTTTTCTGATGTTTCTACTTGTCATGATGGTTACA
AATTTCACCTATTATATTCCAGTTATCCATTTGGTATGTTTAGTCCTGCCAGAGTATTGGGTTGATTAATAGTGACATT
ACCTCAGGGTCGTAATAGCCTGGACAGGGGTGCAGGGAGAGATGTTGATCCCCTTTCCTCACTTCAAAAAGCAGTTTTG
GTTCGTCATGTTTTTATAAGAGATACTTATGCTAAGAGTGGGGTCAAATTTAAAAAAAGTTCTTTTAAATTATAACTTA
ATTAACAAATGCAGTTAGAAAATTAGGAGGGAATTGATATTATTATTATTCAATGCGCCTTTGCAGTCCAAGAAAAGCC
CTTCAAATCGAAATTGCTCTTCTCCTTCAAAGCCATATTTAAGGTTGTGGGTACAACGTGGACATACCACTAAGCACTC
AAAAAACTAAATTTTAGTTCGACGTTCGTTTGTTTTATTTTATATTGTCAGTCTCTTTGAAAGTACCATATTTGTTTTG
ATTTACTCATTATTCTTTGGAATCAAATTTTGGCGCGTTTTTTCATATGCGATCTACCATGAAAAATTATGCACACGGA
TACTCCTTCCCGTTTTTTTTTTTTTTGTGAGCTCTCTAATGATGGGAATGGCACTCCTAACTTTTATGAAGGTACCCTC
TTTTTTATAAATGCGACATCCATAAGCACACTGAAGCTTGGAAATCTCTATACATTAAGCATAAGTGAAGAATAATCTC
AGTCTAAACTTCAGTGGCATAATCCTGAAGTTCAGAAAGACAAACATTTGAAGCATTCCAGAAAAATCGAATTCTACAA
TTACATATTTCAGATGCACATATATTCTGAATGTCAAAAAATCTTTTTGAACATGATCGAAATCTTAAATGTTCCTGAA
ATTTGTTACTATGCTGTGGTTAGAGCATAAACAAAGTAACTCAACATTTCAAGCATATTCCAAGCATGCTCTGAGGCTA
AAAGCACACGAAGTCAAAAATCCGGATAATTATATTAAATCTATCACACCACTATAACACTGAATGCATAATTTTTGTT
CTTGCAGGTCAACTATGCAGAGCATTTAAGAATTTCATCCAACTCATCAAGTTATTTAATTTCCATTTGGTCAATCAGC
AGTATATGTGGCAGACTGCTTTATGGCAAGTTCATCAGTTACCATCGCAAGCGTATTTTATGGGTATACCAAGTATCTA
TGTGTTTCAGTGGGATCGTCTCACTAGCTGCATACTTTTTTACAAACTTTTGGATGTTGGCTGGCTATGTTGTAATTTA
TGGACTCTTAGATGGTTCGTTTATCGGATTGCTTAGTCTTGTTACATTGAAAATCGTTGGTCTGCAAAATTTTGCACAA
GGTTATGGAATCATGTTAACAATCATTGGGTTGCCTATAGCGTTAGGTCCTCCAATAATAGGTAATATAATACAATATT
TATTACTAGTATTTTATAATAAAAGGGTTTTGAAAAACGCATTTCATTCGCTTTAACATGGCTTTTTTGCCATATATTT
TTGAAACTCTGCTGAAATTATATGTTACACAATAAACTCCGCTCTAACAATGAAATTACCATTAAAACTGACATTTACA
TCTTGGTTGCAATTTACATACTCAGGTTAAAACCTTATTAATCTGTTATATTATAATTACTATCTTTTATTTAAGGAGA
ATAAAGTTAAAAATCCCGAATAAGCATATCTATAATTTAATTTGTGATAAGGTACAAGCAACAGACATACATCAGTATC
ATTTACACAAATCCAACTAGAGCTGAAATATGCTGAGATATGGTGTAAGCCGTACCACTGGGAATAGCAAACAAACATG
CACCCTGTACCACAAAAACTGTCTAATGCAAACCCTACCTTTTAGCTACTTGATGAAAACAAAAAGCACAGGGTAAATT
ACCGTGATTCACTACTTTGTAAAGCTCTACAAAAAGACGTCGTAACAGGTGAGTCGCGTACAGGCAACAGAAAAACCGG
ATAAATAATCTGACACGCAAAATAGTATACAATAAAAATATTTTTAAAGGGAATATTTCGAAACTTGAAAAGTTCTGGA
AAGACATTAAAACTTTCTTTTCTATTAAGAACAATGTTTAAACATTGTTGAGAATTGGAGAGAAAATCGATAACGAACG
AGAGATTGTACACGCCCTTCGTACCTTCTTTTAATCATTAGCAAAAACACTCAAACAAAATTGCATCAAATCAATGGAC
CTCTCATGGTGTACGCCGGATATAAAGGTTAAATCCTATCGCAACTTTTTGATTTTTGCACGATTCAGTGCCGGAAATC
AAGAAACAACTAAAGCTGCTGAAGAAAAAGAAAACTGCTGATGTTGACGAAATTCTGACTTGTATTGTCAAGGACAATT
GTCTCGAACTAGCTCCTTTCAAAGCGCATTTGATAAATATCTCTTTACAATCAGGACTTATACCAACTGAGTTAAAAAC
TGCAAAAGTCACGCCGATTTATGCAGACAGCGAAAAATCCAACAGCAATCACTGCCGGCCAATCTCAGTGTTGTTGATA
ATTTCTAAACTGTTAAAACGATGTGAATACTACCAGCTTAATGAACACTTAGAGGCGAGTAATCTTCTGTCTTTAAACC
AATATGTTTTTAGATAAAAGAGGAGCACAGTATCAGCCACTATCAAACTTCGTGTTGATATTCATCGAGCAATGGACAC
GCCCAAACTTACTAGAGCTGTGTCTATAGACCTTAGGGAAGTGTTTGATAACACCATCCACTGGTCAATGTTGGACAAA
CTATGTAATTGTTGGTAATGAAGAATCATGGTTCACAGATTATCGTTTTTAAAGGCGGGGGCAAACTTAATCCAACATT
GTCCAACACGATTTATTTCTTCTTTTTTGAAAATTTTAAATTTTTTTAAAATTTTGAAATGACTCAAACCAGTCCTACA
TTTCATCCAACATCACAAAAATTGCATGTTGGATGAAATGTTGGACTGGTTTGCTCCCGCCTTAATAGATGCTTGATAG
GATGCTATAAAAGACTATCATCTCATGCTCAACCAGTGTACTGTGGAGTACCCCAATGCTCCATTATGGGGCCACTTTT
ATTTCTGAAGCATTTTAATGTTTTCTTCTTTGTTTAAAAAATGTGAAATGGTAATGTACGCAAAGGATACTGTCATTCA
CTGTCACTATCCCAATCTCCATGACATCGAGAGTGCTCTAACAGAAGAATAGCTGTAATTTCGCGTTGGATGGAACAAA
ACGAATTGATTATAAATTTTAAAAAGGAAAAACAGAAGTTATGCTGTTTGGTACAAAATTGCGAGTATTTCAAAAATCC
CAATTTGTAAACATTCGAAAGTCTCTTTTATGTATCAACTTTTTTTAATTTTATTAAACTATAGTAGCTTGGCCACTAC
AACAAGAGAAAAGGAGACCACTAAATGTAAACTCTTTTATTGTTTCAGGTTTCATCAATGATCATAAGCTGTGTCCGCC
TGCATCAATGTTTCTCTTCAGTGGCTTGCCATTTGTGTTTGGTTCTATACTGATGCTGTTTGTGATAAAATGGCAAAAA
GAAGAGTCCGTGGTCCATGATAAACATAAGAAATCAAATAAAACTGTTTGTTTCGTGTCTGCTGTATAAAAAACTTTAG
TGCGAAAAATATTACTCTTGTGGCAAGTTTGTATCTTTAATACAACAGGCTCTCCCTATCAGGAATTCTCAAACTGTCG
GTCAATTTATACAAATGGAGAAAGATTCGAGATTCGAGAAAATCCAGTAAAGGACCAAGCTATTTGTTGAAAGTAGAAA
GATATTCCACACAAAAGTATCTGAGATCCATCCACACCAAATTCCCGTACACATGTAGGAACTAAAGCTTAAAAACTAA
ACCCTTCTTTCGAACAAAATTTTGTTCTGATTTTTTTAGTAATCAATAATACACCTATTTAACATTATGCGATTACGTA
ATCCCGGCCGGGAGTCTCGGTACCATTTGGGGGTGCCGCTAAGATTCAGTACACTTGAGAAAACGAAGTATAAACATCG
CGCTATAGCTATCAAATTATTTACCAACTTTTTAAAACATTTAAAACAAACATGGATTACGATTTAATATCAAAAATGT
CTGTCGAAGAGTTGAAGAACTACTTGAGAGTTAGAAATTTAAGGATAAGTGGAAGAAAGGAAGAACTAATTGCTCGAGT
GTTTTCAGCAGCTGAGAACTTCGTCCAGCCTGTGAAAACTGCTCAAGAAGTAGAGAGTAATTTAAAAGAGGAGTATCAG
AAGAAGCTGAAAATAAACGATAGAACACTTCCAGATCCTTTTAAAATACCTCACGGTTGGATGGATGAGCAAGAAGGAA
TAAAGTTTTGGCCCATGGTGTTGTATCCTGACATCTTTAGCTACCTTATGTTTTATCCATCAGAACTAGGTAGTTCAGA
TTTAAATGACTACAAAAACTCAAAGGCATATAGCTATTATAAATCTGGATGGCTTCAACCTCTCGCCTATCATGATTTA
TCGGGAAGTAATTTTTGCATTTTTAAAGGTACATGCAGAAAGTCGCAAGCGATTAACGATCCTTTCCATAAACTATGGT
TAATTCTGGAAAAAAGTGGTAAGATAATGTCGTGCCATTGTACATGCATGGCTGGAATGAGCCAGACATGTAATCATGT
TGCGGCTGCTTTATATTGCATTGAAGCTGCTGTCAGAATTGGACTTACAAATACAGCTTGTACAAGCACCGCTAACGAG
TGGCTTCCTAACAGAAAGCAAGTAGCTCCAACTAAAATTAAAGACTTGAATTTTAGCAGAGATAACTTTTCAGACAGAG
GAAAGAGAAAGCGCCCTTTAGTATCGACACCTAAAAAGAACTTTGATCCTCTTCAACATTGTGGCGAGAAATTACTTTC
TCTTAACGAAATAGCAGACGAATTAAAAGAAATTATTCCTGAAAGTATTTTATTTACTGCTGTACCAAAACCAGAAATT
GACTTTGTTAGAGAGTGTTTAAGTATTTCTGATGTAACTCAACCATCAGACATATACAGTATAAGTGACATACTTGCAA
TGTCAAAAACAAAAACTGAATTTGAATGCAATCTAGTGGCATATGTAACACCCGAGAAAGTTATTCATATTGAAAAATT
AACCCAAGGACAAAGTGAGAATACTGGTTGGTATAATTTTAGAAAGCATGTAATCTCTGCCTCAAAAGGCCATGAAGTT
TTAACAAAAATGAAAAAAGTTAAATCAGGAGGTGGAGGATCCGTTAATATCTGGGCATTAAACCAGAAAGTTTCAGGCA
TGTCATTTATTAGCCCTAATATACCAGCACTAAAATATGGTCGTACAATGGAAATAAATGCTGTTAATGCATTTAAAGA
CAACTTCTTACAAGGGCATAAAAATGTGAAGGTTTTAGAGTGTGGCTTGTATTTAGATAAAAACACACCTTACATTGGT
GCAAGTCCAGACAGAATAATAACATGTGATTGTTGTCTGCCAGCATGTTTAGAAGTAAAATGTCCTTTTTCGATTAATT
ACACAACGCCAAAGGATTTAAACGTAAAACTACCCTACTTGACGCACATGGAAGAAAAAACAGTATTGAACAAAAACCA
CAAATATTACACACAATGTGTTATGCAAATGGGAGTAACTGGCTTTTCCCAATGTCATTTTGTAGTTTGGACACCTCAT
GGGATGGTGCACGACATTATAAACTTTGAGCCTGAAGTGTGGAATTCTATGAGAACAACTTTTATAGAATATTACGACA
CATTTTATTTAAAATCCATATTTTCAGGATGATTTATTTTATGCATAAGCTATCGAAAATTATTTTTGTATATATTTGT
CTGTTTAGAAATAAAAGTTTGAAGAACATATTTATCTTTCTTTGATTTGAACGTGCTTTACAAATACATTTCAACCAAT
TTTTTTAAATGCCATCTGTAGCCTGATGTTTCTGCGTTAAAATGACCATGTGTCTTCTAATCAAAATATTCCCTTAAGA
AAAGTATTTGGCATAGGCTACCTCTCATTTAGGCATTAAGTACATACAGTATTTTTTTATATTTCTTTAAACGCTCCAT
GAGGTATTCTGATAAATTTTTGTGTGGCCTCGATTTTCCGACACTTACGGCCATTAACTTTAACTATTTCAAGTAGGTA
GGCGAGCCCGAAATATTAGAATGAGTGCGCATGTAAACAAAGGGAGATACGAGTAGATAACAATAATTAAAAAAACAGA
ATAACTCAGACAACTTTTTTTGGTAAAAATATTTACAAAACAAGCAAAAAATGTGAAAAAAGAAAATTTACAAAAGTGT
TCAAGTAGTTTTTTCTGGTTTCTTTTTAATTAATACAGGCTTTAGGTTACATAATGCAGCACAGCATTTAACTATATGA
TCTGCATGTTGTAACATTGTAACAGGCAACACTCCCTTGAGTATGCGGTAAAACTTAATTCTGTTAATTGCTCGCTCAA
CATGAATCCTTAAATTTGCTACATCTTTAGTTTTTTTACATTCAGCACTTGTCATCTGACTTTTTACACGTGCACCTGG
TGGAACAACTAATTTGCAAAAACGTAACATTAATTCTTCTCTGATTTGAAATCCACGATCTGCCATAACTTCATCATCC
CTTTCTAACAAATCGTAAAATCCAGAGTCATTTGTAATAAATTTATCAGACGCGCGCCCACCATAACAATCAGATAAAA
AAGTTATATATCCAGAAGGGCTTATACCAACAAGAAATTTTAAAGTATTGTGATGTTTATAGTCTGACCAAGTAGATGC
TTGATTTGTTAAGGATTTTGGTCTGTCAATGAACACCTCAGCACAATCAATTATAACCCGACATTTGGAATAACCTGCT
TTGGCAAATGTTTTAGGCAAGTTATCACGAATGGCTTCTCTTGGCAGCCAGACAACAAGTGCATCACCCAAAACTCTAC
TTATAATTCTAATCCAAGTTACAAATACTGTGGAACATGTTGATGGTGATATTCCAAAACGATCTGCAAGGTCCTCTGT
CAGTAAGCCCAAACGAAGTTTCATCAAAACTAACAAAAACTCATCACGCTGTGTTAACTTTTTCACATGTTTAGTTTGA
CGCTTTATTTTAGTACTTAAACATGCTCGTTTTGACCCCCTCCAATAATTCACTTGCTGTAAGTAAGGCTTTAATAACA
ATAACAGAGTGTTAAATAACATGATAGAAGATAGACCAGTGTAATAATTCATTTTGGAATCACTTTTAATGATTCTCCA
AGTCATTGTTGTATTTTTAACAATTTCAAAGGCTTTGCCTCTATACTTCTTTACTTGTACAGTTAAGGAGTTCACTTTA
CTGACCAAAGATTTGATCATTTCGCTCTTGTCTTTGCATGATTCACATGTAGGCGGTGAAGAAATAGTGTAAGAGTGGT
CTGGTATTGTCGGTGAAAAAAATCCTGATGCGTCAGAAATATTTGAGCAACAAGGTTCCTCTTCTTGGGCTTCATTGCT
GGGAACATCTTCTGAATCAAGAGATGACTTTTCCAGAGAATGTCGAAATAGTTCCCTCCTAGGTTTTTTAGTAACAGGA
GTGTCGTACCCCAATTCTAGTGTTGGGTCTGGATACTTTTGGGAAGGTGTTCCATCAACAAAATGAACAGAGCATACCC
TGTCACTTTGTTTTGGTACCCAATCACTTTTATCTGGGTTAATTCTTCTCATAGCTTTTATCCAACGCTGTCTCTGTTC
GTTATTTCTAAGGACGCTTGGAAAGCAATACAAACTAAACGGTCGCTGACATGAACATTCTTCATGGTTAACTTCGTGA
ATTTCACATCGTTCCTTCTTCCATTTTCGCAGCTTCTTAGTGCTATTAAAACAGCCAATAACAGCACAGTTTACACTTG
GCATGATAAATAATTCTTGAAATAAAAGATTTTGTGCAGATAGATAAATGTAAGCGTGTTGTTTATACTTCGTTTTCAT
CAAGTTTAACTAAGAAGAACACAAGGAAGATTTTATCAGGCACCCCTTCTTAGAACCCAGTTCCCTTCCCTAGCGCGGA
ATTATAATGGCGCGCGTAATGTTAAATAGGTGTATATTGCCGGGACTTGCTTTTGAACTTGTCAAAAAAGGGTTATTGG
AACTTGCACGGCAATTTATTCATAAAGGAAAAAGTTTGCGATAAAGTAAGGATGTAAGGAGAAGAGAATCCGGCAAAAA
ATCAAAAAAAATGTTTCAGGAGGCGAGATATTTGAGATTGAGAACGTTTGAGGTACAGAAAGTCTACTGCATGTCCGTT
TCCCCCATACACATAGAATCCGGAGACTACAAACTATAAACTATGAATTTTTTCATCGTAATTAAACGCTCAAATGTAT
TGACTAGGATCTGTTCTTTCAAAAAACTTTCAGTTGAGCTTTTTTTACTGATCATTATTATGGCTAAGTCCTACTCGAA
TTTGTGCTTTAAATTAGACGTCTTGAAGTAGAACTATCAAAATTTGGATTTATATTTTTACTTTTTGACACATGATAAA
AATCGGTTTGTGTAAAGTGATAACAAAATGGCGGGATGAAGTCATTTTTCCCGAAAAATACTTCAAATTATATTTAATG
ACAAGTTTCTATTATTAAGGAATTATCTACTCCCAGCTTTTAGTATCTGGATGTTTCTATAATAATTTTATTCTGTTCG
TAGCGTCTGTATCTTGGGACTTTTGGAAGCTCCTGGAGCTACAGATATCTTTTTAAACAACCAATTAAAACTCCGAAAA
CGTTTCTATATTTAGTACAACGAAAATTGTCCGTAATAAGCGCCGACATTCAAACGTTTTGAGGTGGGACCATACCAAA
ACACTAAAAGTAAATCGGCTTTATTTTTTTTTTATGTCAAGTACAGGAACATTATATTCATAAGAACTTGAAATGTATG
AAAATACATCAGTATCGCATCAATATCGTATTAGTATCGCATCAATATCGCATCAGTATCGTGTTAGTATCGTATCAGT
ATCGCATCAGTATCGCATCAGTATCGCAGCAGTATCGTATCAGTGCCGTGTCAGTATCGTGTCACTATCGTATCAATAT
CGTGTCGGTATCGTCTTCCCATTTTGACAGCTAGTACATGGCCTAGTACTCGCTGTTATTTTTTTCGAAAAAAGAATAA
ATGAACGTTTTTTATGCTTTAAAAATCGATCTTGTGTAACATATATGTCGTGTGTGATAGAAAAATGTTGTAAAGCCTA
CCATTGTGTCAAAAAAGGAGGAGCAGAAAATGTCGACATTTCAATGAATGACACTGCAAGATGAGTTATAGGGCAAAAA
TGTACCAGGAAAGCGTTGTATATCTTCTCATTCGTGCCCCCTGGTAATCTATTTAATGTTTCTCTTATCAGCACAAAAT
TTGTACGTGGGACGCAGTTCTACAGGGGAGTGCTAATATAATATTTCATCCTTAGGGCGAGAGCGATTCTTAAGTTGAG
TGTGAAAGGGGCAAAGAAATTATTTTTAAATTACTCTTTCTAAAGTGCACTCTGTTAGTTTTATCTGGTTTTCCCTCAT
AAAATTGCTTATATAAACCTATTTTTCACAGTTTTTCTTTTTACCTTTGAGGCCTTGTGAAATAAGATATATATAAGAA
AATAAATTTATTTATATAAATAACCAATTACATCACTTTAAGAACAATCTAAAAATTTTTAGATGATGACCAATAGATG
AGGACATATTTAGGAAGCATAATAGCCAAAAAACCCAACCTCGATCACAGGACCTGTTGTCTCTTTTTGCATCTCGGAT
AGTGACACGAACATAAGCACAGCGCCGATGAGATACAAAAAGCCCTGAAAACGAGGTTGTGTTAACTAAAGAAAATATA
AAAATTGTGTTTTTTTCATTGAAGCAAACCCTGTTTCATTTTTTAAGAGCATCAGATTTCATTTTTTTTTTTTATTTTA
TTATATATTATTTAGTATTGGAAGGGGAGGTATAAACTCCATCAGAAGCGTTCCTAACACCTGCTATATCATTTAAATA
TAAATACCGCCTAATAAGGTCTTCTTGTGCTTTACTTAGCCCTTTAAGTTACAACCTTATTTCTTATGTGGCCCATTTC
TCCCTAACTAGTAAGGGTGGGGCGCTAATAAAAGGTTGGGCGTTAGTTTAAAAAAAATCAACAAACAAAGTCGCACACC
CTATTAATTAACACATGGACTTATACTCGTAACTAGCATTATCAGTGACAAACATTTTTCATTCTGAGGTCAGTAATCT
TAAGCTCGTTGTAAGGGTTTCCAATCTAACCGAATAATTTAAGTCCAAAGTAATCTGTGAACACTGTCAAGTTTAAAAT
CTGGATAGAGACAGTATATGTAACCACTTGTGGCGGCAAATATCGAAATTAGCTGCCTTATTATAATATATTTTGTCAT
ATAAACTTTAAGTTTTTTTTTCATCTCTAACTTTTTTGCAAAACATTTGTAATCCATGGCCTAACATACGAAAGCGTTT
TCTTTCAGTAAACAATTCTAGATTGTGTATATTTGTTAGTGTAATCGTAGCTAATTATTTTGATCTTCTGGGTTTGCAA
GCAATTACATATAACAATGTATCATAAGCTCTTTGAATATCTCAAAAGATCATCTAATTCGTTTGCATGCTACTCCTAA
TAAAAAATCATGTCCAACGAATCGCTGATCTTGCTATGGTTGCAGGGCCCACAAAACGGTAAAAAAGTTATTTCTCTTT
TCATTATAACTTGTTACCGAAAGCTCATTTTTTTTATTTTTGGAAACCCTAACTAAACATTGCTTTGTTTTTTGACAAT
TATCTCTTGATACGCACGGACAAACTGTCATTTGTGGTAAATTGTAAACATTGAATTCACATTTGGCGTATAATTTTCG
TTTTATGAAACGCCTTTCTGTGATAAGTTAGTTTGTATTTCGTGCTCCTTAAACGTTGTTCAGTGTGTTGTTTTGTGTG
CAGTGTTATAATAATACTATCGCTTTAGTTTCATGGTACATATTTTAGTAACTATAGATTATGTACCGTGTCTTATGTT
ACTTGCTTGGTTGGCTTTAAATAAACATCCGAACAGCTTAATGATATTTTACAATTTTTATATGGGAAGTCTATACGGC
AGAGAGAATGGGGGTGGGGTTGAAAGAGATGGGCATTTAATGAAATTTTGTATTTTTTCTTGCATACTTTTTTACATAA
TATATATATACCATCATAAACATTGTAACCGGTACTTACATTTTCCGATATTTCATTTGAGTTTGAGTCGGTCGAAGAC
ATTATTTACATCAAATTTTGGATAATCAGCACTTCAAAGGGAGGTCTGTTAGAGTTGGTTTCTGTCAATGTCGAAAAGA
ATCATGGAAAAGGGAGGCGTTTATGCAGGGGGGCGTTAATAGAAGGGTGTGCTTTAAGTTGTTGACAGTTTTTTTGTCA
TGTTTTTGTTTTTTTTTGGTTTTACTGAGTCAACTTCAGCGTTATTATTTGTCTCGATGTCCCGTTTGTCTTGATCATA
TTTTTAATTCAGTTTTTAGACACACGCCATCGAATGGCATGACAAAAAATGTCGAGACCATTTGGTACTGTTTATGTTT
CCTCAGTGTATGTGATGTGAAATACAGTCTAATTCTGCTAAATGCATCTCCAGAAGGAAAGGTTATATAATTATAAAAG
TGTGTTAGTGAAAACTTTAACGGGATTATTTACGAGAAAAGGAAAAAAGTGGTTTCCAGAAATTTTTAATAATATTTCA
CTCATAATTTATAGTGTATTTCTCTTGCCTCATCGACAGCAAAATAAAAAAAGAAAACACGGTATAGATATGGACAGTT
TGAATTTCTTACTTGTCTCGCTTGAACCACGTTGTTATCAAAAAAGTGTTTCAAAAATAGCGCTATTTAGCAGCAAAGT
TTTACTTAGCGAGGAGTCTCGAGCGTAGTGTAATTAAACGTAACAAAATATGGTATAAGTTTTAAGGCACATCAGATCG
CTTTAACCACCTTTTTTGTATCAAACAAAATTCACCAGACAAAACCCAACAAGAAACTCTTTGTCAAGATATGAATGTT
GCCAGGCTCAGGAAGCTCACTCTAAATCTCTGTTAAAGAGGTTCTGGTGAAAATGTGTTATGTTTTAGTAGAAATGTTA
GAGGCCATATAGGATTTTCACACCGGAGCAAAAGATGTATTTTAATTGGAAATTTATGTTTGATATTACGCGTTGTTGT
CTCCCATTGCTGATACTTTTAATACAGGTCGCGAAAACAATGACCTAAAAACAAGGTGGATACTTTCTATAGTGACTGC
AATGGCTTATATTAAGTGCAGATAATATCGCAAAAACCTTTGCATTTCGCGAAAATTAACTTTCACGAATTTAAGGAGA
ACTTTCACTAATTGATACACTTCGGTAAATTTGAGTAAGTATTTTTGTCTGTCTGTGTGCGCAAAAAGTGTTGTGCAGC
TGGCACATGGAATAGCGTGTAATTTAAAACTGACGACCCCGTTTGTGCTGTTTGTTAGCCTATTTAAAAAATGCTTTAA
CGTTTTTAAATATATGGCATAAAAATGTGTTTTGGCGTAGAAATAATAGGGCGGAGGCGCTTCTCAACATAGATGCTTT
GCTAATAATATACACTTTATGTAGTTATATGCATACAACCAAGCTCGAACCCAGCACCTTTTACCGTGGCGTCGAAAAG
GCGGTGGCACAGGCTGGTCACGTGGGCATCAAATGAACCAGATTCTGGTTCATTTTTAATTTATGCAAATTCTGCATAT
TTACGATTTTGGCGATGGGCTGGAAAGATGTGGTACGTGTTTTCAGGCGGCTCAATAATGTTTTTGAAAAGTATGAAAA
GTTACCCTTGTTTATTTTGAAACCAAAATAAGTTCAATGTTTCGAGTATTTTGGAGAAGAACACCACGTTATAGCTGTT
TTGCCTACAGGGTTTGGTAAATCGTTAATTTATCAACTTTTACCCGACTTTGTTCGAGAACGAAAGGCAGAGGCGATAT
TGTACTTGTTGTCTCTTTTTTAACATCAATTATTCAAGATCAGCTAGTATGTTTAACTAAAGTAGGCATTGAATGTGGT
TTCTTACAACTCGAAGACCAAGCTAATAGTCAGAAATACGAACCCTTGTTTGAAGAAGATTTGAATGATGCATAAAATT
CTATTTTCAAAATTTCAAAAAGCATTGTTGCAGGCAAATGTAAAATTTTATTTGCACATCCAGAGTCCCTGTTATTAGA
TCAGGGAAGGAAAATATTAAGATCAAAAATTGAGAAAAATGTTTTGGCTTGTGTGATAGGCAAGGCGCATTGTGTGGAA
TTATGGTAAGTGTAGCTAGGTAGCTAGCTAGCTTTCTTTGTAAACATAACGTATCAAAAATCTAGCTACATACATAGCT
ATTATATATAAAAATAATATGCCTTAAATATAGCAACTAAATATATATAAACAAACTAATATATATTATATATCCATTT
AAAAAAGTTTCACAAACAAAATATGTGTATATGTTTGGCTATGATAATTGAATAATATAAATTTATCACATAATACGGT
TAAGCTAAAAAATTGATGAATTACTGTATGTTATATCTAGGGCTGGAGAATTTCGTACAGAATTTAAATACTTATCAGT
TTTCCAAGCATTCTTCCCTCACAGTATCATGTTAGCTTTGACTGCAACTGCTTCACCCACAAAATTACGTAATTTTAAA
AAAGCTTTGAAAATAGAAAATTGCAAAGTGGTTATGTTCTGCCCAGATTGCGAAAACGGCCTGTTTACAACCGGGACAG
CCGAATTATGTACGCATGGTCCGATTATGTTTTTTTGCACTGGTTATGTTGTGGTGACCGGATTATGAACGCTGATATA
ATGGCTGGCCAGGCAGGCTGTGATTGGCATTTTCTTCGAACTTTTGTGAATTAAACATTCTCTGGAAGATAGAACACCC
CTAAAAAATAGACATGGCGAAAGAAATAAGTCTCAACGTAATTCTTAGTATAAAGTACTCTTGTAGTAAATACATTTCA
ACATAATATACATACTTTGAAGCAACTAAATTTCACGGAATCTAAATTATTCTTTTTGCGGGAATTAAGTTTGGTGAAA
AGTTATTAAACTTGCAAATCCCAAAATTTAGTATTTGTCACGAAATTTCGTTTCATTTGAGAACAACAAAAACTTTGCC
ACCAGGGCTATTTGCTTGTCAGCAGTGATGACGAATGATATAAAAGCGGTCGGCCCCGATTATATTTGTTCTATAAGTC
TCGAATAATATTTGACTGTCATACATAACCCGACCTTCCCCGATTATGTGCGTTGGTTCTATAATAAGTGAGAAATAAT
ATTAGACTGTCGTATACAAACTGGCCTGCCCTTATTATGTTCCTTTTATAAGTGCATAATAATTTTTTCTGAGTAATAA
GCCGGCCTGTCCTGATTATGTTGTCCTGATTATGTATTTCCTGCCCTGTTCTTAACCGGGGCAAGCCGCCGTACTTAAC
CAGGCCAATGTTTTTTAAAAACAGAAATAAGAATGAGTAATTGCTTAGGTTTAGCAGGATATGAGGATATATTACTACC
TATCGCAACAGAGTTAAAGCACAAAAAACAAAACTACCCTATGACAATTATTTATTTAAATTTAATAATTTTGCAATAA
AAATATAGAATATAAAGCATAATAATTTATAACTAACCAATGGATGTTTATTTGAGAGGAATTTAACCATGGTGTGAAG
TTTTTTTGTATTTATTGTTTTTAATTGATTTTTAAGATTTGTACGACTTATGTTATTTAATCAATAAATGTATTTTTTA
CCTGTTTGCTGCAGCCACCTTCAATAACAAGTGCTGTATTTATTCTTTGGATTTAGGACAATTCATGCCATCTGTGCCG
CATTGAAATTGAGTAAATAAAACACAATTTTATCTGTAGATCATGCTCAATATGTTTTCTGACTGCTACAGCTGTCAAT
ATGTCTATTAAAAATAAATTATATTGTGTGACTTCTGACCATAAATTACCTTCTTTAAAAAACATCATGTCGTCACAAT
TCTTCAAACAAGTCAAACAAGACAGAGCCACCACTTTTCTTGCACAAGTTTTTGCATGCAGTGCTTATTTCATCTGTAA
CAAGTTGCTTAATGGCATCAATTAATTTAGGGCAATTATTTTTTTATGGTAGTAATGATAATATCAATTCTCCTTGTTT
GTAATGCAGTAATAATTTTATTTTCTTGATCTTCACTAATGAAGTCGCTTTCAGGTTGTTTTGTTTTGCCAAGTTCTTT
AGGAAGTATTTTTGTGTTTGACTTTATGTCTGTTTCATTTGTTATGTTCAGTAAAGGCGTAAATTGTAGAGATTTTTTT
GACTGGAAACAGTCTTTTTGGGCAGGATAATTTTCATTTTTAATGTTGATTTTTTTTGGTTTTGACTGCTGGTTTGGTG
AAAAGGCTGCACATCTTTTTACTGTTGTTTGCTGTTGTAAATGGATTTGTTGTTGTTGTACATTATTCTGGAAGTCAAA
CAATTTATTGATAAACCTGTCACACTTGGAACAAATTGTTGTAGGCAATGGTTCAAACTCGAAAACGTTTAATCCACAT
GTTTTAAATATTTTGTGATGTAAGGATTTTTCCTTTCCACTTTTTGAAAAAGCTCTGGTCAAGTGATGTGCTGATGTTT
CTTCAGCACAAACTCGGCACACTCCTTTACCACCTTTATAAACTTTTTTAGGCGTAGATGGTAACATCTTCTGCAATGA
GAGATGAACAAGAAGAGGTGCTCTTCTTGCAACACTTCACTTCTCTCTCGAGCCATATTTATGAATGCATTACCTATGG
ACTGGCTAGCAACAACACCCAATACGTTTTAACAAAAAATATCGTACATTTCAAAGAAATTCTTACTTTAGCTAAGACA
TCTTAAAAAAAGGGGGAGAAAATGAGATTAAAAAGGAAAAATAATGCTTTTTAAGGATTGAAAATCACCACCAACAACG
ACGCCACATCTTCCGGTGCCATATTTGTTTATGTATCACTTTTAGGATTTTTGCTGACGCCAGCTAAAAGCGTTGCATA
ATTAGGGTAATGCCGTGGGCCAATCAGATGCGATACGGTGACCAGCCTGGTCCAGGGCTATTTCGCTAGAACTATCAGA
AAGCGCAGCGCCGTTGAGAAGCAAATAGTCCTGGGGACGAGGTTGGCATACAACCAGCTGAGTTACAGATAATACTCCT
CAAAACAAAAAGAAGAGATTTTAATTGTAAAAATTTAAACGATTAGTTGCTAGCCGATAATACCTCCGTGGGAATAATT
TATCATGCAATTTAAAGTTATTATTGAAGGAAATATATCATTGCGAACAGAATATGAAAAGATAATCTTTGGGTCAACA
CTATTAAATCACTCACGAATTTATAATCCAGACATACAACCTTCTGATAAAAAACAAGGAGGCATGGGTAAAAGGTTGC
TAAACGGCCAAAAAATACGTTAGTACTCACGGTCTGATTTTCCACTACTAAAACAAAATTTAAACTGTGTTGAAAGCAA
ATAAAAATTTCTTGTGAGAAACAATAAAGCAGTCTTGTGCCCAAGCCATCTTTTTATGAAAGCGAAGAAGCCCTGTGGA
TGAGAGATTGGTGTATCAAACTAATGTTTGCACGCCGGTCAAATTGACCACTCCAATGTTTGTTGGTCTTAAGTTATTG
GTTGGAAAGCACTTGTCAAGGTAGTCACAAAAGTGAGTGAAATTTTTATTTTTGTAGCATAATTTCCGTGAAATCCGAC
GTGAAGTTATAAGTACGAAACCGTTGTCAACTTATGAGTTCTTGCTCACAAGACAAACTACATCTCAAGCTACTCAATA
TAAAAAATGAAAAAACAAAAATTGGGAACGAGTTTCCTTTGTAGCTTTCTTCTTTTGAAGCAATTATACCCCTCATTAA
AACAATGGCAACGTTTTCACTAGTTTTCTGATATTTTTTTTTGTTTAACCATGATTTTAAACATTTACCATTCTTTGCC
ATGTTTGCTTCTTTTGTGATTCTGCTACAACGCGTTCAACATATAGTCTAGTAAAAAATTTTCTAAGAAGTGGTAAGTA
ATTTAGTCAAGCCAATTGCATGGCAAATATAACAGCTAGAAAGCCCACTATTATAATATTTCTAATTTGAAATTTGACT
CAACAATTGTCAGTAAGGTACCAACTACAATTACATATGTATGTAGAACTGACAACGTTTGACCACGGATCTTTTTACT
ACGTGTTGTTTTGTTTGAACATGGAAAAAACTGCATTATGTCTGTTACGTCGTATTTTGTTGTTTTTTTTTTTTTGCTT
TTATTTGACTTTAAATGGCCAACGTAACTTAGTTCTTAGATCAAGAAAAAAATACTTATATATAGGACGCTAAGGAGAA
ATTTCAAAACCATTTTGTTCCTTTTTATACAAAATGCTTAGTTTCTTATGTGGCCATATTATTTGCTATTATCTTTTGA
TAGCATTATAATCTATTCTGTTTAAACTATTACAAGAGTCGGCTTTTAAAATCAAAACAAAAAGTCGCTTTGAAAACAT
TTTTTAATGCTGATTTGTGTAAAATAGCAGTAATAGCTTATACAAAAATAGGAAAAAAATTGATCTGCTTCTGAAGTTC
ATAGAGATGACGGTCCTAGCAGAGATGTGGGGTGAGTTTCCATTCCGTTCCAAATGTATTTAGTTATTTTATTCTTGAA
CTTCTTTCCAATTGTTGTTGCCTCTTGTTTACTTTTGTCCATCCGGGCTATGGTTATATAGCGATGGAGTTGTTGCGAT
ATTTGTGCGAGTTTATAGTATACGAGCTAACTTAGTTACTGTCATAATATTTCCATATTTCAAACCTTATTTGTTTGTT
TGTGAAAAAGTAGAAATGCAGTTTCAAGTGATTCCCAAGTCGTGCGCGTTCACTTTTGAAATCTTCATTGGCATGCCAA
CGTCGCTAATTTTTTCATTTGGTCCTAAAAGTCAATTTGTTTCTCTAAGATTTTTTTGAATCTAGAGAAGTCATAAACT
TCTGTCATTATATAGGATTCATGCGTTTAATTTACAAACTGAATAATTTCTTTTGTAATGAGTACAAAAAAAATAGGAA
AAAAATGCATTGAAGTTTCGCATTCGAGATGAGTTGATTAAAGAAAGATTTCATTTGATATTTGCATGTCTTAAGCCGG
TTTTCCACTAAAACGCAAATAACTAAATCGAGAGAATCGATCGGTGTTAATTGTCCAAAATTATGAAGCACTTCTACTT
TCGTCTCAATTTCTTGGCCAATTAGCACCAAGTAAATTCCCGCCTTTAGCTGTATTTTTCTGCTAAACCAACATTGTCT
TTTTCTCAATAAACATGTTGACATTAGCCACCAAGGCCAAATATATTTTCCACCGTTTTCAAATAAATTACATGACATT
ACACACAAGCAAATGCGTGCATATTTTTAAGCATATGTTATATATTCTTGTAAAATCATTCTCTCATATTGTTTTTATT
TTTATCAACTAACTTAATCAACTGCAGTTAAAATCTAATAAAGATTGCAGTAAATGAAATGATATTTAGGTTTGGATTA
CTCAGCTATCAATTTTGACTGATTTAAATTAGATCTTCTAGAATTTAAATATAAAGATTGAATTATTGGATAAACGTTA
TCATAGTCTTTGTTATGCATGTATTAATCTTTATATTATAACGGTAGAGTAAATTCTCTAAATAATTTAAGTTTTAAGA
TGGTTTACTTCAAGTGTGTGTGTGGGTGGGCGTGGGCGTTTAGTGTTGGGCGTATGGTGGTGTATGTCGGAATATGTTT
TGATGAATCCTTTGGAAGATGGAGTCTTATATCTACATTAATAATACCCATTGCCTGTCTTTCTCTGGGCCATTTTATA
GCCGCGCTACAGAAACACGAAATAGCTGATAGCAAATGCAATATATTCTGTGTGTTCATAATAGCTGCGCACAACTTCA
ATCCGGGTCCCCCGCAGAATTGACAATTTGTTGACGTACGAACCCGTGGTTTTTTCCACGGGTCATTGACTAGTCTCTG
TAATAACAGCTGTATTTTGTCTGTTTGTCCACAAGGAAAGTGTCGTGCAGCGGGCATACGATATAGCGTTAATTTAAAG
ACGGATGACCCCGTAGATTCGCCACGGGTTAACGACTAGCCTCTGTAATAATAGCCGTCGTTTGTCTGTTGTTGTTGTC
TGTCTGTTGCTGTTTGTCTGTTGTCGTCTGTCTGTTGTTGTCGTCTGTTTGTCTGTTGTTGTCGTCTGTCTCTCTGTCG
ACCAAAACTTAATTATGCTAAACCACCGCGTCAAAATTTAATCGTCGTTTGCTGCTACTGGTCTCTTTATAATAATAGG
CGTTGTCTGTCTGTTCGCGCGTCAAAATAAGACGACAAGTAGCGCGACACACAAAATGCGATAAATAAAACGCGGGTGA
AACGTATATTTATTAAAATAATAGCCGCCGTCTGTCTGTTTGTCTGTCTGGTACGGAAACACGAAATGCAATATGTAAA
GGACAAAAAAACCCTGTGGTTGTCTGTCTGTGCGTATGTGTATAAGCCAGAATGGTAATTGTGAGTGGTCAGAATGCAA
TAAAATCTCTACGGGCTAACGAGTTTTACTGAACAGAGTCATCAAATTACAGAAAACACACAAGACAAGATTCTGGTCA
TCTACAATTTGTTCGAAAGACAAATAAAATTTTTAGGAAAAGAATTATTTTTCTTTTATAATTTAATCTTTATGAGCCG
CAAATTTCGGACAAACTGTTCGATTTTTTTTTCCTACGCATCTTGCATAACTCTCTTGACGTGTGGAAGCCTGTTTATT
AAAATGTCAAAAAAATGCCACTCTCGGTAAGCTGCAAAGGTTTACTTTGGCTGCTCTGTAGGCAAAGTAAGCAAAGTCG
AAAATACGCTATCTGCAATTTCCACAATGTCCGCTGTGGAACAATCCCCTTCACGAACCCGAAACGTGCAAAAGATCGA
GGATTTTGCGTGTATCGAATTCAGCAAAAGTTAATACTTTCCAAGATTTTGGAGCTAACCAAATAATCTAAAATCCAAA
ATCTAAAATCCAAAGTGAAAAGTGAACACTCGCAAGTTCAGGATGCGTGTTTTTTGCTTGTGGTTCGTATAGCATTCCG
CCTTCCCATGCAACATTTTATGTCCTAGATTAAAGATGAACAAAAGTTCGTTTGAGAGTAACTTACTCTCTGATAAAAT
GTTAAAAAGCTTTTCAGAACCATTAGTTATTTCAATTATTATTTATTAAATATTATTTATTCCTTGTTTTGTATATGTC
CTTGACAAAATTTAAATTCCGTTTGTTGTATTGATTCGATTATCATAGAATAGTGCATTGTTTTATTGAAGTAACGTTT
GGATCAAGAGAGTGCCAACAGAGAATGTTCAATGCTATTACACGACAGAACTCTCACACCTAGCAACCATTACCCTCCT
GTATAAAACACTCCACATGCTTTTCTTGTCTGCTAAACTTTAATAACTAACTTACCTATATACAAATTAATAATATCCG
TGGACGCTAGGAGGATACTAGGTCGACATTTACTTTTGTTACTAAGAAATAGAGTTACTATTTAACCATTGATGTCTGG
TGAATACGTTGTGTAGGGATCATATAAGTCACGAAAAATCTATTGAAGAAGCTACAAAAAATGGTCATTTTTTGCAGAC
TTTTATGAAGGGTTTATAGGAAGACTTTTCTTAGGGGAAGAGAGATTAGTTTTTAGATAGATACCAATAGTTTTAAAAG
TTGTTTATTTTATTCACAAAAAACACTGCAATAAGTCCAGCTTGTACGCCTAACAACCTTCTTTTAATAATATTTTTTT
TAAAAAAAGTTGATTATCAAACGTTTGACAACATTAATCGCTTAGTTGGAGTCTTCCTGTTTCATTGCTGCGTAATTAG
GCAGACAATCTTTCTCCCTTATTTACTGTCAAGTGAAGTATATTGGTTACAGTTTGTGAATTTGTTGTTGTTGTCGTTG
TCGTTTTCGTCGCCGTCGTCGCTGCCATTTAAGAGACGCTGCAAAATTAGTAGATAAGAACAGTGTGGTGCTTTTTTGT
CGTACCCGAGGTTTAAAACCTCGTTGATGTAACTAAGAGAGGGTTTATTTTAATTAGCATACACTCCATACTATTCTTC
TCATTAAATAGAATGAATAAAACTCTCTCACGAATACACAACTAATTACGTTCACCCATTCAAAAAAATACCCTTGCCA
ATAGAATATAATGTTCTATTCTTCATGCACAGCGCATGTGCATTCTTTAGCACTCTATCATCGCATTCCATTTAACAAC
AGCGACTATAATCTAATCTTTATTTCACCTATGACACTTCAGTTTTTTTTTATGAAAAAAAAATATTTCCATGGTTAAA
CAATAACAAGAAAACCTGCACTACTGTGCTAAATATTTTGCTTAGATAATGCGACCATGAGCTAGTCGCTTATACTATG
AAATATCTATTGAGTTGTTTTGTGGGCATTTCAAAAATACCTTGCTGCGAACAGATAATCGGTTATATATTTTTAGTTT
GTAAAAGTTTTCAATGCTTTTGTATATTGTATTGTCGTCGAATAAATCCAAATTTGTAATAGAATTAATAAGATTTAAT
AAGATGCATTCTGACAATTCTCCAAAGGTAACTTTATTTCTGTTGGAGTTTTTTTTTATTTTCATTAAATGTCTGTTTT
TAAGTGTATTTTTAAATGGATTTCGTCCTCACTGCAGAAGGGCAAGTATAAACAACATTGATGTACAGTTCGCATATAA
ACTTTTAAGTTATATAAATCCTTATAAATATTTAATTTTCAGGATTTGAAGACTCGCTGTTGTTGTCTATGTTTTTGTT
AAAAAATATTTTGTTTGTTTGATTGTTTTTATTAGTTATATTTATTTTTTTCTGTGATTTATCATTCTATTTTATAGAA
ACATTGACTGCTTAGACATTTTTAAAATGGAAACATATATGAAAGGGGACACGTGCAATTACCGTAATTTAGAATTTAG
CTTGTGATCCAATTAGTCTTCTTCGTTTGTTTGTTTGTTTGTTTTTCTTGCTTCATTTTTGGAATATGACGTGATTTAA
TTTTTGTTTACTTTTAATGTCATTTAATAATTGTATTTTTTGCACTATATAAGTTGTGGAATTTTTTTCATTGCATCAT
CATCTCTTAATTTCAACAACTGCAAATTTTCCAACTAAAATATTTCACCGATTAAGACGTACAGATATTTAGAAGAAGT
TTTATTTTATTTTATTTTACTTAAAAAAACTGTCTGCTCTAAAGCAACTATTTAAAATACTAAATATCTGGGATAAAAA
AATATCTGATTATTTAAGTTGCCAATAGCAACGAGCAATAGAAACAAGAAAAGTATGTTTAGCAACGTTATTTTATGAA
CGTAAAAAATGTTTTGTTTAAATTTAATGTCACTCTTAAAAACTCGTACTGTATTAGATAAGTTGAAAGTAGAGACTTG
TTTCTCGTGTCAATTTTAATTCATCTGAAAATGTTATCTATAATTAACTTCAAGCATAGATCATGACTTCCTTAGAAAG
GATTAAGTTGCATCAATTATAATGACATGTCATTAAATTAGGAAGTATGTTAAACAGCATGATTTTTTTCTTCTTTTAA
GGGAAGCAACAAATCACAGAAACAACCTCGGTAGTAAAAAGCAGTAGACGTTCAACGTCATCGGCTGCTAGCACACGAC
GCTCTACGTTATCCAGTCGGCAATCGTTAGAATCAAGTCGTCCGTCATCAGCTGGCAGTGGACGGCTGTCTGCAGCTTT
ATCGGATTATCTCGAGCGTCCTGCATCTGCAGCTTCCAGCAGTAGCCGCAAGCATAGAGACAGATCCATTCAGAGACCC
CCAACAGGTGATGAACCCAGGGTTTTAAAGCGACGAGTAAAACAAGAGAAAAGGTCTAAATCTGCGGATTTCCGTCGCA
AAAGGAGAGGTTCTTTTCATGAAAGTATACCGAAATCAAAAGATGATTTAGATCCTGGTATTTTTACAGTCGTAGGACG
TCCAAATAATCCTTGGGGCGACGAGAACTTAAAACGTAACAAGAGTGTACCAAATTTATCACATAATAACAATCGCACT
GTTTTACAATCCACTGAAAATTTATTTAGAGAAGAGACACTTAAGTCAAAATCAACACCTGATCTAAGGAAAACTGAAG
AAGAGAAACCAAAGCTAGAACGAAAAAGATCAACAAAGAATATCTATATCAAATCTGTACGTTCAAGCACGAAAGAAGA
AACTGAGACAACAAGTCATAGCGAAAGCACAACAACAAGTGTCAGCGTTGTTAATAAGCAAGAGGGTGAGGAGTTACTT
GACAATAAACCAGAAGTCAATGGACTCATTGGAGATGGAAAAAAATTGATCAGAAACCAAGAGGAAAAAGAAGAGGAAA
AAGAAGAGGAAAGAGAGGTAAAGGAAGAAGAAGAAGTTATTTTAAACACAGAAAGTGTTACGACTGAATCTGTATCACA
AGCTGAAGACGTTGTTTTTCTAAATAAGCCAAATAAAATCAGTGCACTTGACATCGGCCATCTTGAAAAAAGGGAACCC
GATTCGGAACTTCAGTCAACTCTAGATCTGCAAACACAAGTGCAAGAGTTTCAAAAAAGTTGTGATAATTTATTGGAGG
ATATTCAAAGCATACCTGTTGACAGAACACCACGTGAGAAAACCGTCCAACCAGAAACACAGCTCACACAGCAGGGATT
AGAAAAAAAATTAAGGGAAGAACAATTCACAAGAGAAGTTGTTCTCCACGAGAAGCGCCAACGAAGAGAAATTGTCTTA
TCACGTTTCTCCTCGGATCTTCCTACTGATTTAATCGATCAAGGTATAGAAATACTGAAGGATTTTATCAAGCAGTTGA
TATTAGAAGATAAAATCCGAAATATAGTTTCAATAAAAAGATTTGTTTCGAGTACCGAAATAGAATATCACTCTGATCA
ATTCGAAGAAGAAGAAGAAGAAGAAGAGATAAACATGTACCGTAGAAGTCTGCAGGAAACCGGACTCGGTTTAGAGCGA
CACTCCTCCATGCCAGAAATGTCCAGAGACGAATTCTTGGTGAAAAGAGAGGAAATGAAAAAGAAAGGCATAAAAAGAA
ATAACAGCTTAACAAACGTGTCTGGAACACCAAAGAAAAGAGTTATCAAAACCAAAGTATCAAGTAGATTGTTGCAATC
AACTGCTGCCAGTCAGGGAAAACAAAAGTCCAAGATTGCATACGTGCCACCTGCCAAAAGAGGCGATCCAGTTTGGACT
GATCAACCTTTGAAAAATGTGGACAGTGGGTATTCTTCCCAAACGTTTGTCAAATACTACGATGATGAACCGCCAAGAA
ACATTATTCACTCCGCTAACACTATCGTGGACGACCACGAGAGGTTTGAATGGAAGCCCAACTCGAGAAGAGCTTACGA
GGAGCATCGTCGAAGTGAAAGCCAGGATGATGCGAGATACTATGATATCAACAATAATTACGACCATCCAGACGGGCCG
CCTGAAAATAAATATGGTAGCTATGAAAACAAATATGGTAGCTCTCCAGGTAATCAAAATAAAAAGTTTCCACCTGAAT
GGTCACCGAAAAAGTTTCACAGGCCTCAATCAGATGATGAAGAAGATCCACGAAAATTGAAGACGCCATTCTATACAAG
TGGATCACCTAGCTTAGCGAAAAATCGAGCATATGGGGAAAGTAGCCGCGACGGTGATTTCTCATATGCGCCTTTCACA
ACATTTGGAAGCCAGGGTAAGGTTCTGTCTGCATTTACGTCGACTTCAAGTGTTCACGAATCCAACACGTTTAAGTATG
TTTATACCATTGACGCTGAGCTGAGTTATCGAGAATATAACAAATTAATGAGCATTATCAACATGCTGCAAGAACAGAA
GAAGAAATGGGAAGATGAAGTACAAGAAGTCCGAGATAAGCTTGAGAAAACTGGTAAAGAAAAAATGCAGCTTGCTCAT
AATAATCACATCCTGAGACAGAGTTTAGAAGCAGCAAATAGAGCGATTAAAGAGATTAATGGTAAAGTACAAGAGCTGA
AGCAGACTTTGGTTCCATTGAGAGAAGAAAACTCAAATCTCCGCGAAGAGAACGACGAAATAAAGTCAAGAATGGATTT
GACAAAGAAGGATAAGATTACCTTTTTAAATGAGATTCAAGAATACAAGAAGATGCAGTTGGTTTACGAAGAAAAATTA
AATGTTAAAGATCTTGAGATGGAAGATTACAAAAAAAGCATGCATGAGAAGTTTCGAAATCTTGAAGATGCTTACAGAA
ATTATCGAGACGACATGGAAGAAAAACACCAACAGCTAATAAGTGAAGTTGAACAATTACGACAATTAAATGAGAACTT
GAAGAGAGAGCTGGAAGCTTTAAGAAAAGAAAATTCTAATTTAAAGAAAGACATAGGTGAACTCCAACAGAGAAACGAA
CGTCTTGAAAACGAATTAAGACAAAGGAAAAACATTGACGAGGAGTTGGTTACCGTCGCGAAAGAAAAGCAGATGCTTT
CAGCAAACACAAAAGACTTAGAAGAATTGTACAGAAAAGAAATTGAAAAAGCGAGCCAAGAAATTGAACGAACAAGATT
TGAGATTGACAGATACAAAGACGAGACCAGAGCATTAGAAGGGGAAAATGACCAACTAAAGTTTGACCTAGAAACTTTG
GAAAATAGGATAAAGGATCTGGAGAGTACAAATGAAATGAAAGAAAACGAAAAAAACATCGAAAGACAACAGAATGAAA
TAATGAAGAACGAAATAGATGAATTGAAGAAGCAGCTACAAGTTTTGGGGGCTTTGAAACAAGAAAAGATTATGCTGAA
TGAAGAGAAAGAAAGGTCTAAAGGACAGTTGGAAAATCTTCAAAACCAACTCATCGATTTAGAACGAGCAAAGAGAGAA
TGTTTCATCAATGAGCATGAAAATCAAAGGTTAAAGTCGGAGTTGGAACGACTCAAACACGACATGCAAGATATCGACT
ACTTGAAAAGGGAACACGCTTCTGATTCTGCAGAAAATAAAAAGTTAAAGGCTGAATTACAGCATTTAAGAAGTCAACT
AGGATTACTAGAAGACAAACAAAAATTCATTACAAGCCCTTACAATGATGAGATCAAATCCGAGTTGGAAAATATCAGA
AATCAAATGAGAGACCTTGCCAACAAAGATCAAGAGAGGAAAGTAGAATTATACACTGACGAATTGAAAGGCGAACTGG
AAAGTCTTCGAAATCAAATCAAGGAATTGGATAATATGAATCGTCAACCGCCACCACCGGTTCATGTGCACCCACAACC
AATTTACATGGCACCACCACAACAACCAAACACTGTCACGCAGGATACGACAAATACAATTATAAAGTCGGAGAAAGAG
AGAATATCAGAGAGAGTTATCTATATCAAAGATGAGTATGGAAATTTAAGAGAATTAAAGAAGGATGAGATAGACATGC
ATGAAAATGTAGAACAACAAAAAAGCCAAATGGTTAATGAGGATGAAATAAGTGTTGCGTCAGAAATACAAGTGGAATC
TGCGATGCCTGTGGACTTGATGAATGACAATGACTCTATTGACATTGTTACCAGTAGCCAAGAGGACCTACAAAATCCA
AGAAGACTAAATGGATTTTTAAGTAGTCAATCTGAATTACAGAATGGACACAAGTCAGATAAGAATTCAACATCCTCCA
GACCAAGCAGTACTGACACCTACGTGTTGAAATCAAGTGAAATTAGCAGAAGAGAGAGAGAAAAGAGTGAACGTTCTCG
TTCAGATGGAGAATTTGCAACACAGGATCGAGGTGGAAGATCAGAAAAGATTGGACATCGAAGCAACGAAGAGGAAGAA
GACGCAACCAAAGCAAAACAAAAACAAATCGAGGCAAGAATAAGACGTAAGAGGGAGCAACGGTCAGACTGGGCGTTAA
AGACACCTGACATCCACCAACTAAAGCGCTCTTCAATGGAAGAACTTGATAATGAAGAACAGTTTGAAAATGACAATCG
AAGAAGAAGAAACAGATCACGATCAGCCGGTGGACGATCTCGCTCAGCGGATCCGAGATCACACAGATCACTGGATAGA
AACTTTACTAACTCGTTGGATCGATCTGCGTCCTTTAAACACGCCCAGAAGGATAGACCGATTAGTAGAGGGGCGTCGC
CAACTGGTGAACAAAGGCAGAACAGAACACAAAAAAGAGAACGAGGGCGCTCCCCAAATAGAAGAAACAGAGAATACAC
AGACTACGTGCAAAGTTACGATAAACAACGAAACAACTTTTCTAGCGATAGGAAAGACACCATAGTACAAAAGAATCAA
CGCTATGCTGTGGAAATAACAGTCGATAACAGAAACATATCTGTGGAGAGACAACAAGAGATTACAAGGCTAATAAACG
ACAAGCAAAATGTTCGCACAGTGAAACAGAATCAAGATGATAGCATGTCGCCTACCCGACGAAGAAGAGTTAAAAGTGG
AGAAAGAAGGTTGAGTAGGGAGAGAAGGAGACGAATGAGTGACAACTACGAAGATAGCAGTTCTGAAGTTGATGAGAGA
AAACCACGCAGGAAGCAACCGACGAAAAATAGAGACAATCCTATACGAAGTGAGACATATCGCGATGGAAATGCGTTTG
ATGCCAGTGATATGTTGGCCGAAGCAATGCGATCTAGACAAGAGCAAGCAATGACAAACAAAATAGGAAGTATGTTCAT
TTTCATTTTTTCAAATTTGATAATTAAGTAAAGCCTTTTTTGTCACGTGTCATTTTCATTCTTAATAAAAATTATCAAT
AGGCGTTCGCAGAATGGAATTCAAAGATAATGTACGACATTCACCAGCTAATGACATATTAATAGCACAGCAGCAACAA
CAACAACAAAAACGAAGAGAAGAAGAGCTTAGGAAACAACAGTTATTGCAACAAGAACAACAAAAACAACAACAATTAC
TGCAGGACAAACAAAAACAACAACAATTGCAGGACAAACAAAGGCAACAAAAAGAGTATGAGCACCAGCTCAAGCAACA
ACAATTGCTTCATCAGCAACAACAACAACAACAAGAACAAAAACAGCTTCTGCTGAGACACCAACAATTGCAACAACAA
CAAATGCAACAACAAAAACAACAACAACAAAAACAACAACAACGACACCAATACGAAGAACGAAGAAACACAGAAACCA
TCAAGTATCACACAGAAAAGGTGATGACATCTACACACAGAAGTAACACTTTACCCTCACAACAAAAAGCTCCAGTAAA
ACCAAAGAGGATGTTCGAGTTGGACAGAGGTTATTTGACCGACTCGTCTAAACCAGCAAGAGTGCAAGGAAAAACCGTT
ATGTCGAAGAGTCAAACAAATTTAAATGATGAACGAAGCTTGGAGTTTGACTATAGGTAATTTACTTTAGTTTTCGTTT
GGGAAGACTGACTCATGTTGTTTTTACTTTTTTGTACGTAGCTATTATTTCTATCTTATCTGTACTAATTTTCGTGCAT
ACACAAAACAACATTTTAATAATTACTTCCTCCCTAAATTTGTTTTGCAACACAGCTTAATTATACTATGTTTACGTTG
TTTTGTGAAGGAATTTGAATTTATGCAAAATGAATTCGCGCAAAATATTCTTGGTCTACGGAAGTTAGTGCAATAGAAA
TGTTGCCTTGTGTCCAATATTTGTTATATGAAAAATAAACATATTAGGCGAGAATATAGCACAGAAAAGGCCATTTACG
TAACAGCTAAAAGAGGTTATATTATATTGCTTGCTGTACTTCTGTTTGTGAGCGAAAAATGTATTAAAGGGTGAAATCC
CGCGGATTTTTCCACGAACTATCAACTACTGTATTCTATTATTACTATAGGAACAAAAACAGCCAACAGAAACACGTTC
AAAACCTACGTGCAGATGAATCGATTAAACTAACTCTCACGCCAACACTCGCAAATAAAAAACATCGAGAGGATGAACT
GTACGCAAAAATAAATAAGCAAAACTCTCAGTCTTACAAAAGTTTGACTGAACAAGACATGGATCAAGTTAATAGAATG
GAAAGAGCAAGACAAAAACATCTTCAAAAGAATGCTCGAGGTTAGTATTTAAAACCGTATGATTAGGAAAAAAATGTGT
AGGATAAAGCTAGCACACTCAACCCCGAAGGGACACAAAAAGGTTCAAAAACAGAGAGGTCGTTATTGTCGAAAGATTA
TATAAGGGTTTCTTAAGGAGAAGGGAAAAAACTTAGTTCGAAAAATTCAGATGTTTGCTATATCAACGATTCGTAGTTC
ATTGTAATTGATTCCTAATAAAACTTTACTTGCCAAATTTGACATTGCTCAAAATGTGAGATATTGCTCAAAATATGAG
ATATTACCAACTTTTTACCAGGTCAAGAAGAGCGAAATATAGACAGTGAAAGATCTCTACATAAAAGTGCAAGCCAATC
TTCTGCAAAGAGCGTGATCACGATGGATGGCATCCCAATAGAACGATCTGGCAGAGACAAAGGTGTGAGAAGTGTGATC
CAGGATGCTTCATCTGTCAGTGTAAAGAATAGCTTTATTACCGAAAAAGAAGCAAATGCGATGTTTTCAAAAGCTGTCA
AACATGCGTCCTCGGGAGTATCGCAAGAAAAGCAGAAGTCGCGTAACACATACGAAACAGGAGGTAAAGGAGACTATGT
GCGACATTCATCATGGAGTCATCAAGACAAACAGGAATTACGTCATCACAATAAAAATCAAATGAGCCATGAAGATTGG
CAACGAGCTAACACAATGCCGCGAAATATGAAAAAACAAGATGAAAATATACAGAGAAAGAAAATATACAAATCTTCTG
AAGCACTGTCTAGTGTGGAGCATCAAAATCGGAGTTATCGAGACACAAAATTACACGGAGAAGTTCAACGTCGAAATAA
ACAAACGTCACGTGACCCGACACACAGATTAAGCGCCATGTCTACCGACAGTTTGGGCGGGTTTTCGCAAATTACATAC
ACAACAGTCGGCGACTCAAACTCTCGTTACGACGATTACGCCACTCAAATTGACGACGATTTGTCAAAACGAAGTCCTA
ATAACCAGTACGACAGAAATCAAAAATATCAGGACGAAAGCGATATATTACGCCACGCTAAATCAATTCCCAAGGGACA
CAGTAAATTTCACTGTGATAAATGTCGCGAATTAAATTTACGAACGCCGAAAGGAGAGCCAGTTAGATTTTGTTGGGAG
AGATATTACCCTATAAGCGAGACCACACCCAGGCCTAGCCTGCAAAGTTTACACCGAGTTTAGAACTTTATAATTACAA
CAACTTTTACACTTAGTTTCTTCTCACAGAACAGGTTTTATCTCTGATCGATGTTCGGTTAACATAATCTATTTTAAAA
ATAGGAACCGTTCAGTTAAAATTTGCTAATATAATTTGCAAACAAAAGGGTTTTTCGCACATTTTCTATAATTTTTCGG
TACGATTGTGCATACTATTTTAGAAATATTCTATTTTACTATCACTATTAAGGTGGTTTACGAAGACCAAGTGCCAAAT
TAGAAGTTTCAGATCTTAAAAAGAAATAAGACACAACCAAGAAAAATTTTTAAAGAAATTTTTTGTCCATCTGAATTCG
TGAAACTTTTGGGCACGACAAATTTTCGTGAAAAGCTGATGCGTCAACAATTGATTCGCAAAAATGTAAAGTTTATCAA
ATTTTTAGTTTTGAAAGATATGCAATACTCGTAAGAAGCTTTTTTTTATTTGAAAGGATTGTGCGAAAGAAAAGTTTTA
AAAATTTCATGAATTAAATTAAATAATGAACAAAAAACAAACAGATTTTATAGAAACTTTTTAAAGCTAAAGAAATTAT
CAAAAACTATACATAAAAGAAAAGAAAAGTTTTCGTAATAAACACCTGCTACTTTTTAGGTCACAAAAATTCATTACAA
AATTCTTCAGTTGTTACGAAAACGAAGAAAAACAGGTTTTTTTTACAGAAATAGCAACATTTAACCTACAGAACAATCT
TTAAGTAGCCACGTTTTTTTGCATATAATAACTTAATTAATCTTGTATTATATTTGATAATAAATTTAATAATTTATCA
ACTAGGAGTAGTGAGTATAAGTGCTTATTTTTTCAGAACACTTGTTAAAGAAATGTCACATGATATCATCACTGGAACT
GTTTTCATTGTTCGTTACTGACTGTGCATGCATGAAGATTACTGCAACATTTATTGCTGTAAAAATTTATACAAAACTG
AACACTAACAATGTATTGAACATTTTCTCTGATATAATTAATTAAAGATCCGTCAAAATTAATTTAAATATAAAAAAAT
GTTTGGGACTTCTGTATAATAAAATGGGGTAAATGGTAAAACAATGTCTCATTAGACGCTTTGTTAATGATGATATCGA
CATGCAGAGATTAAAATTCCTTAATGGAACTAATTTCCGCAAGTCAAAAAAATGTTGCATTTATTTTGGCGAATCGAAC
AGATTTTGACTAACGATTTAATAGAAAGTGTGAAGTCTTAGGTTTCAAAAATTTGTATCTAAAAAATGACTTTGTCAGT
ACCACTGGCTTCAGTATTTAGTACAAAGCGGTAAAAAATTTAAAATTTCATAAAGAAATTAGTTTCCTCAAGGTAACTA
ATTTTCCACGAAAGTTCAAGATTATACAAATATATACGAAAGTTAAAACTAAAATCACTAACCTACTTTAAATAACCAC
CATTACATAAAAACTACCAAATTAAATAATGCTTACAGCCTCTTATAACATCATAACCTCATATCACATAACTGTATTA
ACTGGTATTATTTTGTTGCCCCTTCGTCAATGCATGGCTATCAAAGCTGTTTGGCAGAAGTTCTTTCAAAAAACAGCGT
TTGTAATTTCTATCGTTATCAACTAGAATAACTTCCACATCTCCAAATTCGGACATAAACTGACGACACGCTCCACAGG
GATACACAAATTGATCTTTGACATCAGTACAGACTGCTATTGCTCTGAACGAACGGCTACCTTCACTTATGGCTTTAGT
ATATGCAGTTCTTTCAGCACAAATTGCTAATCCATAGCTCACATTTTCCACATTGCACCCTTTAACAACTTTACCATCT
TGACAAAGTAAGGCAGCACCAACGCGGAATTTACTGTAAGGCGAATAAGAGAACTCCTTTGCAATTAAACATGTATTTA
TTAGCGTATCCAACTCTTCTTTATTCAAATTACTCATTTTCTATTGATTTTGTTTCTAAAAAAACATTTTTTACTTATA
GCTACAGGGAAAACATATAATAAAATATCCACAGCAGATTTGAGTAGTTACATCCAAAAGGTTACTGTTGTGATGCTTA
CCAAAAGTCACACCCATATATTTCTATTATATTACAAACAGTTGAAAACGCCTCAAACAACAAAAAAATAACACTAAAC
CAACATTCTTTAATTTTTATTTGTCAATTATTTTGTTCTTCGTTACTATAAAGTCTGAATACTAAAATTAAGAATTATT
TACATATCACTCATGCCAGAAGTTGTCGAAAATCTGCAAATAATGCCCAAAAAGGTTTTCCAAATCTGCCCTGAGTTTA
GTCGGTTTGAGAAGACTTTTTAAAGTGAGAAATAAGACAAGTAATGAAATAAGACAAGTTTTAGTGATAGAAAATATGG
AATTTGATTTACTTAGATCTTATCATATTTGTCAGTATATGTTTAAGTGTAGATTTCTCAGTAATAACAGATGTATTTC
TTGCTTAAGTGTAGCCAGTTTTTTTTTGGTCATTCACTTTCTATGATAAGGCCATTTCTACCACTTTTGTTAAAAAGGA
AGTTATGGAGTTCAGAAAATCTTAAGATCCAAAACCAGCTCATCCAACCAATGTGGCCAGCAGTTTTATCTTGATCAAT
ACATATGACAGTTATAATGTTCTATATGGTTACCACACAAAATGTCTTGTTCACCCCGTGAAACCTTAGTGGATGATTC
TGATTTTCTACAAAATTCTATTGGGCACCTTTGTTTTAACCCACACACCCAATCTAAAATGCCCAATGTTAAAGCTTTT
TCAAACTGCAAATCAAAGCCATTATATTTAAAAAAAACTAAGAAAGCCTGCTTAAACAAATAAAATAAACATGATAATG
TTTGAAAGCTTTAAAGGTGCCAACACCTATCAAAATAATTTTTCACATTTGCAGGTTATTAAAAAAATCAGCTTAGCTC
AACTCATCTTACAAGTTTGAATTGAGAAATAACAAACTGAAACCTCTATAACTGTGTATGATCCAAGAACTTGTGTTAT
GTTTTTTAAATTGTATTTATATTAGGAAAGATATGCAGCCTTTGTGCCATTGACCAAACAACTTGTAATTGGTTATTCT
GCACGTTCAACTTGATAATCATCAAATTAATATTAAAACCTTGTTGCGATAGTGCATATACATATTTTTAATTTCCAAA
ACAAGAGTAAATGAACAAATAGACTAGCTTTAGCCATTAACATAATCTTAGTGGGCAAAAGCTGCGTAATCCTAAATTT
AAAAAATCTAAAAGTAAAAATTTGGAAAAAATTGAAAAAAACAAATTAAAAGAAATCCATAAAACTATATATAAATTAG
AATAAATTGATTGAAAATTTGAATTGAAAACTCTAAGATGAGCAAAATTTTAAATGACCAAAAATTAGTATTTTTGTGG
CCAAAAACCAATTTTTATCAAGAATAAATTAATGCTTTATGTCAACATTCCCTTTCGATGGATGATGTCATCATTTTTG
CATTGAAGTCAAAATCAGTGAACCATCAATTCCATAAGAATATCTTTCAAGTTTTATTCTAGATATTAATTTTATCTTA
TACAGTTCTCAAAAGTCAAACTGCAGACAAGGCATTTAACTTGAAAACTCAGCCACTTACAACTTAAATATAAGAATAA
AAAAAGTGCCTGCTGCGCCCGTACCTAATTACAGGCCTCTTTCTTTGAATTTTCTACTGTCATTAACGCAAGGATATTT
TATTGCATAGTATATATATACTGAAGCTCGAGTTTTCTTATTTTTGTTAGTTTTTTTCATTTTCACACTTTATCTATAC
CTAACACAGACATTTTTTTTTCTTTTAACTTTTCCCCAACAACAAATGTATGCTTATCAAGATATCATGAAAGAAATTT
AAAATTCTTCAGTAAAAACTATCTTTACCTGCGAAAAGTACAGCTCTGGTCAAGGAAATAAACATGTATTTTGCAAAAA
CCTCTTAAATTGAATATCTAAAGTTTTTATCATCATTTTGAGTAATGCTTTATTTACTTTCCTTTTCAGTATTTGTCAA
TATGCATAACCAGTATTGTACCAGTGCAGTGCAGCAGACACTTTGGTTTATTAATGGCTAGACATTAGGTCTTGTACCC
CAAAGGTCATGCACATAACTTGACAAAAAACATTTTTTAGGCAAACAGATGAACTTATTTGAAAAAGCAAAAGGAAGTC
TAAAACACCTGTGGCAAATATGGTCTATTAGCAACCTTTTAGTATAGAAAGTTGTGTAGCAAATTGTATTTTATTTAAA
GTTTTTTACTATTTTTTGTGACAAAAATCAATTAGCAAGAAATTGAATGCCCATTACAGCTATCTGCTTCAGACTAAAG
CTTTAGCTAGCCGTCTTTTCCATCCAGCTTAGCTGGCTAGCTATACCCAGCCGGCACAAGACGTCTTTTAGACGTCTTA
AGATGTCTTTTTTTAATCTTCTGTTAGAAAACGCTATTAAGATGTCTTTAATGCATCTTCTTAAGAACGTCTTTCAAAA
GACATCTTTTATACGTCTTTTGAAAGTAAATAAATGCGAATCCTGTAGTATACGCATTTTAGATGTCTTTTAGAAGATC
TTTAAAAGACGTCTTTTAAAAGACATCTAAAAGTTATCTAAAATATATCTTTTAAAAGACGTCTTTCTCTTTTTGCTAT
AATGCATCTAAAACGCGTCTTTTAAAAGACGTCTTTTCCTACTTCTAAAAGTGGTCTAAAATGCGTCTTTTAAAAGACG
TTCGATTTTTTATATGGAAAATTCGATTTAAAATAACGGGGGTGTTCGCAAACTTAGTTAGCATGTTTATTTTGTAGGA
AATCAATTTTTCACGAAATTGAAAGTGGTAATTGTCACTTTTAATTATTTTTAAATACTAATGTATTTTGGCGACCCTT
CATAATACGTTTTTATTTCATTACGTCGTAATTTTGTTTTCCTGCACCCCCTGACGGATATTCTTTGACACTACCATTG
GAACACTCAATAAAAATTGGCGGTAGTTTCATGAAAGCATCTGCGGGATACCGGTCGTTTAAAAAGTAAGTATTTTTGT
TTTGTGATTCTCGGAATAGAGTACAGCGGTTTTTAGTACTAAGTCTAAAGGTCAAATTCGTGTTCGGTTTCCCTGGACA
CAAAAAGTCGGTCCCGGCCATCTTTTACAGAAAGATGGCGATATGTAAACAAGCAAACCCAGCTAGCCAGCCAGTAGTC
AAAAAAAAGGACAAAGACTGGAAAGAAAATATTAAAGAAATCAAATTTGTTTTCTGGTTTTGGTGTTTAATGAAGGAAC
CGTTATTTTTATTCTATATGCTTTTATTTTTAGACAAAAACTATTTCTTTTAACCTTGAAAGAAATTGAGAAAATGTAT
ATATTTTGTTTTTGTTATACACTGCTGAAGCTAGCTAATTAGTTATTAGGTAGCACCTAGCTATATAGGACGCTAGCTA
ACTTCAAGCTAAATGGAAAATACTGTCTAATTTTATCTTTATCTAACTCTAATCCTAACCCTGTCTTATTGCTCTTCGG
TACAAACTGTCAATGGAAGCTCTGCCCTCCGCCTTTCTTCCTTTACCAGTCAATCAACAAAGTCAATTTTTCATATTTA
CCATTCATGACACTGTCCAGGTGTTTCAGAGTGATTTTAATCTGCAGAAAGTTCAGTTATGCCATGTTTACATAATATC
AACATACATAAAGATACCACATAACTAAAAACTAATTATATTTTGGTGTCATTAATGAAAACATGTTTTGGTAAAATAA
AATTTATATATATATACATTTTGTTTTTTAAATTTGAAACAAACCTTCAACTAAATTTTCAGATACTGTCACTTTGGGC
AATGAATGATTCCCGTCTCCGCAAAGAAAGGAGATTGGTTAATCAAAAAGTTGACGAGATTTTAAACGGTGAAGATAGT
GATCAACATGACCTGTTAAGCAATCCTTCTGACAATGAAAATGATAGATGTATCAGTTGTGATGACGAGCCTTTAGATT
CCTCATTCTCATCAAATGAAAATGAAATTCTGTATAACAGTCTGGATACAGTGACCAATCCAGAATCATTAATTTTATC
TGACATTTCACGATGGGCAGCTAAAAGTGGATGTTCCAGAGAGTGTTTAAATCAACTTTTGTTGATATTACGTAAACAT
GGCATGACTGAACTTCCTGCAGATAGTAGAACTCTACTTGAAACACCACGTCATGTCGAAACTGCTCATAAATGTGGTG
GAATTTATTCTTATGTTGGTATTGTTAAACAAGTGAAAAAGATGTTAAAACTTCACCACTGTCTTATGAATGAAAACAA
TCTTTTTTTGACAGTAAACATAGATGGCCTTCCTTTGTCAAAGTCATCTCAATCACAGTTATGGCCGATCCTTGGTTCG
TTGAACAACTCTGACAGTGTTTTTGTTATTGCTCTCTATCATGGCACCTCAAAGCCCAATTCTACAAATGAATTTTTGG
AAGATTTTTTAAACGAAGTAAATTTTCTTCAGATAAATGCTGTGTCAAGCAGTATATCTGATAACGATGAATCAGAAAG
TCCAGGTGTGTAAATCTTGTTTTTCCAAAGCCAATTTTATATCCATGCTTTTTAAACATGGTGTAATGTTTACTTCTAA
AATTTTACTTGTAGTTTATAATGATTTGCTTCCCCAAACCTCGGAGTTAGCATTGCCAATTATTCCATCATTTTCTCCT
CCAAAGAAAAAACAGCAGTAAGTATTGTCAAGAAATAAATATTAAAGTATGTATGAAAAAACAAGCGCTAAACCGAAAG
AGTTTCTATATATATATATATATATATATGGATGAATTCTTAAGATAATAAAAAGTTTTTCTATAGCAATTGAACAATC
TAAAAGGCTAGTATTTTTTTATACATACTGTATATTGAGACATATTTTACATGTCTTAGTGATTATAAAGAATTAACTT
ATTCTTCAGCCTTGCTAACGATGTGTCATTCGAAGTTCCTGACACACAGAATCTGAGTTTTTTGAACTTGTGCAATGTG
GATAACAGGTAAATAAGATTATTTATTATATTGTGATTGTTTAACACCCTGTCTATAAAAAACTTGTTAAGGATTCAAT
TTCATTGGCATTATTGTTTACTTTTAATAGTTCGGCTTTCAATAATCTGTCATCAATATTGACACATCAGCCTTGCTTT
GAAGAAAGTGGAAACACGTACGTTTTTGATTTAATTATTTTATTCGTTGTGTGATAATATGTTTGTAATGTGAAAATGT
ATGTGTAATGTTTTATTGAGTTTTTGGGTCATTCTGAAGATTAGTTTCCGAATTTTTATAGCTCTCAAAGTTCATCAAA
AAAACCATCATTAGACTCGTTACAAGGTATAACTTTTCTTTGTAATCTTTGTAAACGTCCAATACTATGTTTTTAATTT
TCCTTTGTTTAAATGGGTTTGTTACATTTTATATACAATTTAGAAACATGCAATCAGATTCTGGAGAATCAAAAGAAAA
TGTGCAGGTACCTTGTTCGCCTGGAAAGGCGAATAGATGGTATGGAAGGGCAAAACCAGGTACCAGTTGACAAAAGGCC
TCTGGTTCAAATTGACAACAGGGAAGAACTTGAGCTTTGTGAGGAACGTTTGGGAAATCCTGAAGACTTCACGGCAATG
GTGAGGTTTTTATTAGCCTGATATCCCATTTTAACATTGAATGATATTTTTATTATTTGATCATTATCATTTAATGTCG
ACATCATGACTCAAATCGGAAAGCAATGTAAAATTGTTCAGTTTTAACTTTATGACTTTAAAAATAAACATCTGTTTAT
CGATAAACGCATTGGTGGGAACCAGGCTTTAGTGATTTTATTTATATTCTTAATTTTGAAACTAGCATTATTGTAATAC
CTTTAATTTACACAATCTAGTTTATCTTTTTAGAAACAACAAATATCACAAATTGGCGGGGTGGACTACAGAGATGCTG
TACGTCTCGCAATGAATAGGTAAAGGTATAATTTTTTCTCCTTAAGGAAATACACTCTCCTTAGTAGTTTATTTCTACT
TACCTTTAATTTTAATTTTAATTTTCGTCAGGATCTTCACCACTACATTCATGGCGCAAGCCAATTTAAAAGGCAAGAA
AGACAAAGTCCCGCTGGAAGGGAAATTAATTTATAGAATTATAGTAGGTACGTGTATTAGCTGATGTATTACGTTGTTA
CCCTTCTATGTATGGTGTGTTTTCTCTTAGTTTTTGGATAGAGAGATTGATTGAGAAAGGCACGGTTGATTCAAGTTAT
AATGTTTTAAGAATGTTCTACTGTGCTACAGTCATTTACAAAAATAATGAGTAAATCGTTTTGCTATTACATAGTATGC
AAATGATCGCGTTAGGTTCATTGGTCTATTTCTCAAACATTTACTGACTACGTTTCTATAAAAATCTATTATTTATCTG
GAAATAAGCTATTTCTTTCTCTCTAGAATCTGTCAACGAGCGTTTTAAAGATGCGAACGAACAAGAGATGAGACGCATA
ATTGGAACCAAACTTCGAAACGCTCCCAGTCAAAGGATCAGGGACATAAGGGGTACCTTAAATGTATAAATTTCCAAAA
AACAAATAAAAAGCCCTTTCGACTTACCTCATTTATGAATGTCATTTATACATTTAATATATCTCTTTTTGTTTCTTCT
GAACAGACTTCCTTATTATTTCCAATATTTATTTTGTTTATTTCGGCCTTGCAAGCGTTACGACGAATTTCAACTACTA
GCAACTTTCACAAAATTTTTAAGGTGACTCTTTCATATGGCCTAAGCTCAATATGCTTAAGATTTTTTCGACTAGAGTT
CCAATTTATGCTTTAAATAGCATGGATAAGTTCACAAGTAGAATTCGTATTACAGATTATTGTAATGATCACAATTTGT
AAATATGAATATATAAATGAATTGTATAGTGTTGATTATTAATAATATTTTATTTATTTATTTCCGGTTATATTTAAAT
TATATTTATGTAATTATAAAATATATTTATTGTACGAGTTTGATATAAAAAGTTCAAAATATTTTTATCGCAAAATATT
TGTCGTCTTTCATGTCGTTATTTCTGCAATTTATTAAAAATGTACGTTTTAAAACGTTAACGTAAACGTCTTAAATTTA
TTTTATCAAATGCCTACAAAAACAACAAAAACAAAGGAAGACGTCTTATAGATAGATAAAAGAAGTCTTTGTCAAGATG
CATTTAAGAAGTTGCATTTAAGATGCATTTTAGTCGCTTCTACATCTGTAAAAGGTCTAAAAGGCGTCTTTAAAAAGAC
GCGTCGTAATAGTTTTTCTTAAAAACGTCTAAAAGAAGTCTTTGGGAAGATGCATTTAAAAAGTTGCATTTAAGATGCA
TTTTAGTCGCTCCTACATCTGTAAAAGGTCTAAAAGACGTCTTTAAAAAGACGCGTCGTAAAAAAATTTCTTTAAAACG
TCTAAAAGACGTCTTTGGAAAGACGTCTTTTAAAAGATGTCTAAAAGAGATCTTTTGGAATGCATCTTTGAAAAGACCT
CTTTTAGACGCTTAAAAAAATGCATTATAGACGGACAAATCAGCGCTAAAAAAGACGTCTTTTAGAAATGCGGAAGATG
TCTAAAAGACGTCTTTTAGACATCTTTGTGCCGGCTGGGTAGATATTATATACGCAAGAAGCAAATCTCATTATGTTTT
CTGTATGAAGCTAGCTACGGCCACACAGATTCTTTGATAAAATTAACTTTGTAAATGCAAAAAAAGAAACAGAAAATAA
AACAAACAAAAAACAAACAAACAAAAAAGAGTTTGAAAATGAAACCTACATTTAGCTTACTCACGTCACGTCTCGTTCA
AAGAACGGCAAGATATATTTGATGCCTGCGTCTGCTGGATAGTGGTATATAAACAATTAACAAAAAGTTATTTTTAGTT
AGGGGGGTGTATTTTTTGTCTAAACAGTGTATATATTAACTGAAATGATATTAAAATTAACAATGTATCATTATGTGAA
ATTATATAACAATTTTAATTAAAACATTATACGTAGAATTAATTATAAATGTCTTAAAAATAAATTTATCATCTTATTG
ATATGGAAAGTTTTCCCAGTTTTTGATTCTGTTGACCCATAACGAGTCAATAAATCCGTGCCGCGATCATTATACAAAT
TGGAGGCAATGTTGGTATAATAATTTCGATTTGGGTATCAACTTACCCTCATTACACGAGTTCACCACAGTTTCAGTTA
ACCATGGTGACAATCTGTTTACTTTCTTTTTTTAAATACAGAAAAGAGCAAAAAACTTAAACTGTGAAAAGATGTATTC
CAATTTGAGCCGTAGCCGGCTAAGCATGTTTGATCTAGCCAGCTTATGATGCAATACACCTTTACGATAATTCAATTGT
ACATGCGTTCCTACGGCTCTCCCTCGTTTTACATTATCGGAAAAAAGGAGGTAAAAATCGTGTTTTTATGAGAGTATGT
TAAAGACGAAAGCGTGTTTTCTCCAGTTTTTTTACCTTCCGTCATATCAATTTCTTTCAAATGTCCAGGAAACGTTAAT
AATAATAAGATACAACTTATGTGTACTTTTCATTAAAAACAAAACGCGGCAAGAAAAGTTATCTCGAAAAAACGCCTTT
TCTCATTAATAAACTCTTATAAAAGTGTGATGTTTACCTCCTCCGATCGCTAAATAAGCTGCGATGGAGTGTTAGTTTT
CCAGAATTATTGTAAAGGTGTATTCCTTAATCTCCCTCCTGTCTCCATCATGCAAGATTAGTAAACAAATAGGCCAAAC
AGTAGCAAACTTGTTACAGTAAGTTTCCCATTATGTTTGTTTATAAATGAATTCTAGTGTTTACATTTTTAAATGCCAG
AGCCAAGGAGCTTAGCTAGAGGAGGTTGCCATCAAAAATATGTTATGTTCGTGTCCTCTGACCGACTCATTTTTAAAAA
ACCCGAGTCGGTAAGTCGGTAAAAACCTGGAAAAAACTTTTTGACCCAAACGAGATATATTTGAAAAAATATCGTGAGT
AATTTTCCCCAAATTGACAAAAACTCGCGAAAATTAATTCTTGTAAAAATTAATTTCTTTAGGGTACTAGGGTTTACAG
GGTGGCGAAAAAAGGGTCTGCATACAATGTCGAGGGGTGCTATACTGTTTTTTGGCCCTGAGAAAGAATTTTGCCCCCA
TCTGAAAATCCTGGGAGAAAAAAAAATGCCTGACCGACCGGCCGACTCATTTTTGCGGGGTCTTCAGGACGCAAACATA
ACATATTTTTGATGGCGGCCTTACCACTGAAAAGTAAACATAACGTCACGCTTAAAAACATGGATAACCTCATTTCCAG
TGTTTTTCTGCTTTTAACATCACATACAGCTTTTGAAATTGCCCAAAAACCCGTTGGCAATTTACACAGTCGTTTGCAG
CGGCAATCCCTAAGCAATAATTTGCTGACATGAGAGAGTAAAGCATCTACAATTTTAAAAATATTATTTAAATATTAAC
AGTATCTAGTGTAATTATTTTTTACTTCAACCTTGGTATGTAACTAAGCAAAACTTGTGAATTATTTTAACACAGAAGA
ATTAATTGGATGAATTTTTAGAAAAAGAAACTTTTAAACAGAATAAAATAGATTTTTTTTTGGACGATTTCGGCCACTG
TATTAAATTGATGGTTTTTATCGTTCCCAATAATGTCTGTAGAAGGCAGTGCTTTAAAGTTGCGAGCATCAACCTAAAA
AACTAATTAACAATAGACAATTTATTTAACATTAGTAGCCTGTTTAGTCAAAAAATCGGACAACATATTAAGCAAGTGG
ATCTGAACAGCCTTGGTAGTTTTTTGCTGTCGTGAAATAAAACCTGCGCCAGCAATTGCGACGATAATTGCTGATTGCC
GAAGCTAATTTCGAGGGCTGCTCATGCAAGTTATATCTAATATAAACAAGCAAGAATGTCCTGGGAACCAGGTTGTAAT
GTGTAGACAAAAAGAAGGTGTACTTACCAAGACAGACTGTATAATAATAATAATAATAATAATAATAATAATAATAATA
AATATTTAAAGTGGCCAGCCCAGAAAATCACAAAAACCTATAGTTAGTGGATTGTTTCCACTGGGGGCCACTAGAATGG
GGGCCACTGTATTAAAACGTGTGCAATGAATTAACAGCAAGCCACCAATGCAACTTTTTATGGTAAAGAAAATTCAATT
TAAGGTTACAAAAATGGCAGAGTTTTAAGGGGTTGCTCAGCTTTTCTTTTCTTAAAGGTCACAGCTGTCAGGGCTTTGC
AAATTAAGATTTTATGTGCACTAAGTTTATACACGCTACATAAGTTACCAAGCGTGTTCATGTATATACAACAATTTTA
GTGCACACACGACTTTGTCCCCAGTTCCTTTTTGTTTCTAAGACAAGTTGTTGTTGTTGTTGTTGTCATACATGCACAC
AGTGCACAGTGTTACACTTGTCTAAAATCCAATAATTGAAAATCGTTATTTCATGTACAGATTGTCATGGTAAAGTACA
TACATACTTATTTTTGCTGTATTCAAATCAACAGAACCTTGGGTGTCATCAAACAAACATTTGAATGGAAAAGCAAACG
CAACTTGTGTAAATTATACAAATCCCTAGTGAGTCTCATTTTGAATACAGCATATAATCAGAGAGACTATTTCTGCAAA
AGGACATTGACAACATAGAAAATATGCAGAGATGATTTACAATGATGATTACAGGTATTGTCATCCACCATACAAAGAA
AGACTTAAACAATGTAATTTGATGTCTCTGGAAATGAGGAGATTAAGAGCTGACCTGATGGTGTTTAAAACAATGAATA
GGTATGAAAATTTAAACCCAAATGACTTCTTTGAACTGAGTGAGAATTCACTGATGAAAGGGCACTCAAAAAAGATATG
ATAACAGGCTGAATGAAAGAAAATTTTCATTTGTTCCTCAGGTTATTAATGAATGGAACAGTTTACCAGAGAAATCATT
TAAATAAAACTTTTTAAAAGGCTTATTTAACACTATTTCAAGTTTGTAAGAGGCCTCTACACAAGTCAAAGAAGAAGTC
ACAGTTCTAAAACGACTACCGATGTTGGTCTACTAAAGACCATATTGGTAGATCTGGTAGATAAATAGATAGATGTGCA
TATTTTACATAGCTAGCCTCACAAATATTGAGGGATATACCCTGTCTATTATTTCCAGGAGGGGCCATGGCTTAGATGG
AGAGTCTTAGAGTATATTTAATGCTCATTTTGAGTACGCAGACCCAATTAGTAGGGCTCGCGCTCTACTAGACAACTCC
CTGCAACATCCAAAGGTTCACACAGTGTGCCAACTCCCCAATCTCCCTCACATGGCTTGGGTTAACCCGGGACTATGGT
AACATTCACTTGACCATGTTGAATCGCCGTCAAGAGGAATCGAACCCCTGTCTCCCGCACAGACTACAAGAGCTATAAC
CACTAATCTACGGCACCAAAGTTATAAGTTATAAGAAACACGATAGCAACTGCTAAATCACCAATTATATTGCTGACAG
CAATTTTAAGAAAAGAAACACTAAAAAACATGTATTTTATTTTTGTTCCTGATTGCTTGTTACGGAGTTCAGGTGTTCC
GGACCACTAGTTCCATAGTTCCAGGTTGTTCTGGTGTTACGTGTTCTGCTGTTCTGCTTTTTGCAGTAAGTCGTATCTA
AAACCTACAATATAAACACTTTCTAGATCTCGACTTTAAAAGGCTTTGCCTTGCTTTCTTTTCAAAATATGGTGTATTT
TTCAGGCTAAACACTAATCTATATTATATATATATATACTTTCAGTTCAGTCAAGATGATAGTGAGACTTCTGATATCT
TGGGTTGCATGTAATTATGACTTCAACTCCTTTAAAGGAAACCTGAGATATAAAATGATGTTGGACTTATATTTAGAGC
CTAAAAAGTTGGTTAACAAGTCTTTTTAAACTTTTTTAAAAAGCTCTTTTTGTTCTGAAGATATTCACATTTAAAGAAT
TTCAGATTTAATTATGCTGCATAAATTATGTTTAAACAATAGCAAATTTTGACATTTTCTGTCATCAGTAATTTTATAC
TATAAGGGATGTGCATTCAAACTTTATCAATGCATAGATATTATAAAGGTGAATTGATTAACGTATTTTTTGCCAAATT
AACACTTGGTTGCTTGTACCAGGCCTCTTAATTTTTTGCTGACAACCCGTTAAGTAATCAAGGGCTTTATCTCAAGGAA
TCCTTTAACAAAATCATTTTTCTTTAAAGCTGAACTCCCAATGAAATACTAAAAATAGAATTTTATATTACAATAAAAG
CAAAGAATTTAGTATTCCAAAACATTTGTGGAATCTATATGTCAATTGAATAGCAACTTTAGAAATTACAGATTGAATT
CGCAGCAAATCAGCCACCAAAATTGAGTCCAACTAGCCCAACAGGAATAGGGTTAAAGCACAAGCCAGTATGGTACACT
TTTTCTAAATGTTTCATTAAATATTTTAAATCAAATAAAGGAAACATATCCATGCTTGTAATGCAGTAATAGTAACATT
TCTAAAATCAGGAAATTAGGATAAAACAGGGAAAACATAATTATTTGCGTAATTTTTTTTCATTATGACATATATACAT
ATGTGTGAAATTTTACGTGACACATGTGTGACACATAAAACACATTGGAATTGACCTATTAGCCAATAATAAAGTGTTT
CCAATTGTGTCAAACATGAAACATTATACATATATATATATACATAAAAGAAAAAGTATTTATGATAAAATGGCACAAA
AGTGACACAGATATTTATGGATGGCTAGAAAAAGAATGTGCAGATAGAATTTACTCAATGTAGAACGAAGCGGGTGCTC
CTGTGGAAAAAAGTTGATTGCAATTCAATTTTTGATTCCAAGCTTGTCTGATATTTTGATGGAATGTATTGCTTCTTTA
TAGGTCCTAACACATAAACAAATGTTTTGCGAGATTGATGACGAGGAAGGATTTGTATCAATAGACTTGGAAGATGAAT
TTGAAGAATGTGATATTTGTCACCAGGTTACCGATGAGAAAATTGTTAATGTTATTTTAAGTGATGAGTTTACGCAATT
TGAAGGTTCCCATGAAAAACACTGCGGCACACTAACAAAAGCCCATCAGATATGTTTAAACAAATGGGCAGATATAATT
CAAAGGAATTTAGACTACTCCAAAAGAAATAACAGTCCTAATATAAGAGAAAGAACAATTTTGCATCAAAAGACAGAGA
ATCATATTAAGAATGAGAATCTAATTGAACCAAACACTTTTATGGAGCATGTTAATGTTGATGATGTCTTTGAATCGTC
TCAAGATTTACGTGAAGTATCTTACAAACCTAAAAGTAAGGAGCAACGTAAGTAAAATTGGAACTTATTTATGGAGATG
CCATCTTGGCATAAATGACTTTTCCATTGCAATACTTTTCTACCTAAATTAATTTGTAGTGTAGTGTATTTTTCAACAA
ACAAGAAAAGCTTTCCATTAATGTGATTATAGTTAGTTAGCATTCATATCATTGTCTGTATGACCTTTTCGGCAGCTCA
AAAAATTTATATGGATATGCAAAGCAACTGTTTGATTAAAAAATCTAGTTGCTATCAGGCTGGAATCAGCTGGCTATAA
CATGAAGTTTTCTTTGACTGGGCTGAAAAATGGTTGTATAAAAATTTTGCACTTTACAATAAGTTTTGTCTATATATTA
TTTATTGTTTTAAACTATTATTAAAAGTTTTTTCTTTAATATTTTTGTTATTAATATACATAGAAAATAAAAAAATCAA
CCAAGGTTGCCTGGCTGGAGCTATCGCATGGAATTCTTTATCTCATTTAGCTGGGATTAAGGCAATATCTAAAATTTGT
TTCTCATGCAATGGCAAGTTATGTTTTGTGAGAGTTTGTTAATGAAGATGAGATCTTGGCTAACCGAGTCAGCCTGCTT
TGCTGGGCTGGTTTTTCTCATGCGATAGCGCCTCTCGGCAGAATTTTTTAATTCAGCAGTAGTATCGGCATATAAACGA
GTTATAGGCTGTTGCATTAATAAAAAAATCTCTTATGGTTTATCAATATCTGTATTACCTAACATTATGGGGGCCATGG
TCTTAGAATTTCTGAAAAATGATAAAAAAATGAGATAACGTTTATAATTTTTTATCAAAAACCTCCTGAAATCGTCCTG
AAGTTAGGATTTTTTTGAGAATTAAGAAATTTAAATTCAAATCTTTCTATCCAATCATAACAGCAGACAATATATTAAA
AAAGCCATGTTGACAAAGCAGGCGGGAATATAAACATCACATTGACAATTTTGGTTACCAATTTTTCACCTTTAAGTTA
AGTGTTGTAGTTTTCAATTTTGTTTTTGGATTTGAACCTTAATAGAATGAATAGGCGGTTCATGGAAACCTTGCATTCC
GACAACTTTAGCTGGAAAATATTTCTGTGTGGAAGAATTTAGCAAGAGTGACGGATTTTATGAAATCAACCGCTGATTA
AATCCACGCTAAAATTTCAGAGGTTTAACCGTTTCCATTAATTTCTTTAAAACAGATTACCCTTTGTTACCCTTCGTCC
AGATTAAAGCGATATCATGATAAAATAAATAAAAATATGAATTTTTTGTAAGCCAAAATTCTTCTTTTTCTTCACTTCA
ATGTTGTCTCGTGTTGCGCTGAATAATTTGAACCCATCGGCAGCTATTTTCAAAATTAATTAGTTTGAGCAATATAGTA
GCTCTCTTTATCGCTAACTCGCAAAAAAACGTATCTTTTGATAAAAAAATTTGAGAGAAATATAGGAATTCTTTCCATA
TATCCTATCTATTTGTTCGGGATACGTTGTTGTTCGAGAGAATATTCGAAATAAGAAAGATTTAGAGAGTTCTAGCTAC
ACGTTTAAATATAAACTTCGCTATCATGTAAATTGTTGACCCATTTGAGCCAACTTTACCGTGCTGAAAAATTAATATT
TTAAAATATTAGGAAACAGCATCTAAATTTTGTATTAAAGTCCGATGGACACCACTACTGTGTATCCTCTGAGTTGTGT
ATTTTTTTCTTCTTCTTAGTGTCAGCTATGGGTAGCGCTGATTTGAAAGACTTGCTGTCGCAGTTGGATAAAATAGCTA
CTGGTAGGAACGTTTTTATAAAAATACTACTCCTCTTAATAAGGAGAACACAACGCCAGAATAAAGCCTTGTTTTGTTT
TTATGAATTTTTTTCTTTCAAATTCTTCAAATTACCTTAAGGGTAGAAATTATTTGCGGAAGAGATTTAACAGAATTTA
TTTTTGCGGATGAGATTCCGCAAAAATGGCATATTTTGCGAAATAAATTTTTGCGGATAGCGACCTCAAAAGAGATATT
GCGGAAATTTTTTTGCGGATGCAAGTAATTTGGTAAATCGAAAGTTGGGAAAAACCGAATTTAGTATATGAAAAGTGTA
TGAAAAACATCCGATTTATGGAATATCATCTCTCCATTTTTCATCAAAATATCAAAAAAAGAATACTAAGCTGTAATGA
ATGTAAGATCAAATATCGTCACTAAAAATATCAAAAAAATTTCTACATGGATCGTCAAGCTAAAGAGGCCCTTAAACGT
AAAGCAAAGTGAACAGATCGGATGAAAATTTTTAAAAGTAATTAAAAGAATTAATTTTTGCGGATTTTGGCAAAATTTT
GCTGGTTCAGCTCTATAATATTGCGTTCATGAACAATCGCACGAATATCGGCTTTTATCCCTGTATAAAATGGCTTTTA
TACGCTGTTTTATAAAAGGCTGGCTGTTCTAAATAGTAAGAACACTACGCCAGAGTTAGACTTATTTTGTTCTTATGGA
TTTTTTTCTCCCTTAATTTCTTCCTAAATTATGTGACATTTATGTTTATATAAGAAAATTAAGGTTTTTTGTTGCTGAT
TTAGCTCTATTATACTGCGTTCATGAACAATCGCGCGAATATCGATCGTAAGTAAAAACAGTTAGCTTGAGAGAATTAG
AAATTGTTTTTATGCGGAAATGGTGTAGTGGTAGCGCATTTTGTTTATAATCATAAGGTTTCGAGTTCGAGTCCCACTT
CGGCGCATTTTAAATGTAGTTTTGTCAGCCCGTTTGTGTGGCATCTACTACCCGCTAACCGGCTTGTGTGACAGGCAAG
CAAGTTAGAGTAATGCTATCCGATCTTTGGCAGGAATGTAACATAGTTACAGTCAGAGAAAAGGAAGAGCCAATTGTTA
GGATGGAATCGCCAAGGACGATAAGCGTGTAATTCCAATTATACGCCTTGTCACGTGTAATGTTTTGAATGTTTTTTAG
AAACATCCTACACGCTGGTGAAAGAGCTTCAAATTCGTGACAGGTTACATCAAGAAATATCCGGACAAAAATCACTCAT
AGCGCAGCTTGTAAAAATGGAGAAAAAAGACATGACTGCAGTGTCTTCGAAATGTCATACGACAACGTAGCATCTGTAC
CATTTACCTCAACGGAATGAATTTTAAAAATGAAAAAAACAACATTTACAGCAGTCAGCAGTTCAGGATTTCACGCAAA
AACGCGATGTAAGTCAAGTGCGTTCACGAAATATTGCACTGCATACCATTCTATACCACGCGAATAATCTCTGTTCAAA
CATTCTCATACCAAGATACGCCATACAACTACAAAGAATGTGGATGGAGCGTGTATTTTTTTTGTGAAAAATGAATCAT
GAAAATATGGTTGAGTATAAAATTATTTTTAACATTTGGCTTTTCATCAAATTCTTAATTAGTAAGGTTTTTGGAAATA
TCGAATCGCACTGTAAGGTTGTTATTATCAAGAAGTCATGGAGACGAAGTTGTTTAATACGTCATTGGTGTTTTTTATT
TGTAAATATTACATTTTATGAAAGTTTTTATATTTTGCAATGTTTGTTATTGCAGACGTTATATTGAAAAGTTTCTAAA
TCCGTTTCTCAAACAAGGATTAGTCCAAATTTACTTTGTTATAAAGGTTGTGTTACACCAGAGGTTTATTTTGTTGTTT
TTAAACGCAAGGGTGGCAGGTGGGTGGTGGTGTGGTGCTTTTTATGTTATATTTTAGGTAATTTAAAGTGTTAGTCGTG
GATTTCTAGTAACTGATCTTCTTCCTTGGGAACAGGATTGTAAAACCTGTTTTCTAGGAAAACTTCGCAACGCCCTGTA
TGGCGCATTTTCACGCTATTTGCTACTAACACCAATTTACGCTTAAGGGCGTTTCACCTCCTCTTTTCTTAATTGTATT
CCCTTTGAATTATACATTTTGGTAAGATGTATACATTTATTCCAGGTTGTAGAAAAGAAGACTTATAATATGGTTTTAA
GATGTTTTTAACAACTGTCTATTGATGGTTTGTTATTAAATAATGTTATTGTTTAGAAATTGTAAAGATGCTTAGAATT
TTGATACTTGCGGTTTTGTAAATATACTTATATTTGATCTGTGCTTGGTTAGTTTACAAAACAAAATTCTCTACTTGTC
TGTTTGGGTTGAAAAAACATGACCCCTTTTGCTTTTTTACGCTTCCGTTTTGCTATTTCCGTGTTGTTCTCTTTTTTGC
GGTGTTTGTTGTCGTGCATAATGCCAGTTAGTTCCCAGTACTTTTGATGTACTGTATTTTCTTACGGGTTACGAACAGG
CTTCAGGACTCATTCGCGCTAAAGATGTCAGAAATAACCTACCTTTCAAAGCATTTCTGCCTTTTCTATTTGCTTCGTG
ATTTCACGTTACTTAGAGCAGCTTTGTATGAAAAATTAACGAATCTTGAGCACCAACTTTATGGAAAAGTCAATACTCG
ATAGAACATCCTAGGAACAAGGTTGGTTCCTGATTGCGCGGGAGAACCCATGCTTCATTGCACCAAACCACTTAGCGTG
TGCTTACTGTGAAAAATATATTTCCTTTTAATAATTTGTTTTAACATTCTTTCTGCGAAATACTTGCACTCAGTTACAA
ATATTGTGCCACTAAATTTAACTTGTGATACTTAAAGATAAAAAAAAATCTCGCTTTCATAAATAAGTAGAGAAATGTG
ATGAAAGTTTTACTATTCGTTCTCATTGTTTCTTGTCCTCTGGGAACGAGGTATGGACATAAATTTTTCTTTTTCTTGC
GTCTTAACTAAGTTATATAACGAGAGTTTTTCATGTCTGTTTGCACAACCTTCTTCCCAATCCTCCAATTGATTTTTTA
AAAAGAAAATAATGACACAGGATTTCAATACTACATTGTTGATACGAAAGCAGCTGATAAGAAACTTGTGCAACGTCCT
GTGGAAAGTTTTTTTTAGAAATATACGCAGTAGTAATAGTTTTCGCTTAGTTTTCGCCTAGACCGATATAAAAATACAA
AAAGACCCGCAGGGATAAAGTTAGTGTCCTATTAAAATTGAAGTAATGTGTTCCAAATAGTTTCTCATAACGTTGAACA
TCGGCCTGTAATCTTCGTTTTTATAATTCTTTCGTTTTTAGAAAGTTTTAGTCCTGCTCTGAGGCCATATGGCCCCAAA
TAACTTGTGTCAGTAAAAGAGGATAAAAGAGGGTAAAATTTGTTGTTTCCGACCGAAAACGTTTAAATTATATTCTTTC
CGCTGTAGAAGATTGTTTCTTTCTAGGTTAGTGTAAATGCAAAAGGAAATATATCCCCTAGAGGACGAAGTTATCAGCA
ATTCTGTTCATGTGATGGTGGTGATGAATTATTTAAACGCTTCGGACAAGCTATGTGTTGGAGAGCTGGACTCGCTATT
CCAAACTAAATTTTATGACCTGAATATGTTTAAAGAATATTTTTTTCTCCTAAAAATAGACCTTATCACGTTTTTCTAT
GAATATATGATGAATAAAACTTTGCTAAAAAGTAAAATAGTGAGTACCATACATTTTTAGCCATAACAACCCCTAGTAT
TTCATATCTACGACGGAGAGTGCAAATAATTCGAGTTCACGGAATGACCATCGGCACAAATGAAATGGGGGAAGTGAAG
TGAAACAGGGATAAGGAATGACATTGCTAAAAATGCATTTCGGCAAGCTCTTTCAATTTTATATTTTCGCTCTTACCTT
GCTAACACTTACAAGGGTATGCATATGTTCATTATCGGTCAGTAAAAATTTCAAAAACAACTGGAGCGATGGAAATAGA
GAAAAGTTTACCATTGAGTTAAACAGGGATGATGATTTTAAGAACTCTGGAAAAAACGCTATTGCACAAAGTTTTCGTC
GCTTTATAAGAAGTGCAAGTTATGGAAATTATCCTCATAGAACAGCTGTAAGTATTTTTCATGTACCTAGCTGCTGGCA
AGGTACAAAATTTCATGCTGACTGGATAGCTAATGTCAGGTGGTATCGGTGTTTGAGGAGGGTGCCAACTTGCCGGAAA
CGGCACAAAACCGGCTTTTTGGGCTAGCTTGTCGTTTTTTTAAAAAAGATCCTGCATCCATTTTAAAAATTACATGCTT
TTTAAACAAGATTGCCGATTTACTGTGAAAAAGCTTTGTGGCCCCATTAGACAATTTTATTTTTAAAACTAAAAAAAAT
ATTTGGTTGTTAGTAAAGCATCAGTGATTTATCTTAGAACCCTATCGGAACTCATTATGTGAGAACAACACAGAGGTTG
TCTATCAAAACAAAAATTGCGTTGGCTAAACATGCTTTTTTAAGTGACAGGAGTGTTCATTAACAGTTTATTAACAGCA
GGAAATTGAGCATTGTATCCCAAAAGTCTTGACGAGTAACATACAGTACCGTTTAAATGTAACTTTACATGTGCACGCT
AATTATCACCTTTACATGAACCTTCAGTAGCGTCAGAACTTTCGTTTTTATTGTTAACGTATTGTTAAATACCTGAGCT
ATTTTTGCATGTTGAAAACAATAGAGTTATGTCTCACATGCGAACTTTAATTAGCTCATGTAAACTTCTCGTAACTCAT
TTTGTATTTAATTGCTACAGCCGTCAAAGGATCAACAGAAAAAAAAAAAAATGTAACAAAACTTTAAGTTTTTATTGTT
TCTACTCATGAACGGCAACATATTATCTTTTGTTTTTACATGCGATTTATTATGATACTTTGATAGAATCTGGTGTTTT
TGCACGCAATTTTATTGTCTTTCCACAAACCTAAATGTTGTGTTTTATTTAGGGACTGTCTCCACCATCATCATCATCA
TTCATCATTATTATTGGCTAGCATGGGTTGGACGGGGTATATTAATGACCCTCTTCCAATCTGATCTAGACTGTGTTAG
ATCTAAACTCAACTTCCTCTGTATCAAGTCTGTCCTTATAACCTTCTGCCAAGTCTTTCTTGGTCTGCCTCTGGGCTTT
GCCCCAGGAACTATCAAGTCTCTACACTTTCTTACCCAATTATCCCTCTCCATTCTTTCCAAGTACCCCAACCAATTCA
ATCTTCTTATCTGAATAACATCTTTAATTCTACGGATACTGAGCCTGCTTCTTAGCTCATCTGAACATCCACCTAACCA
TTCTCACATCATTCCTTTCTAAACGGTCAAGATCTTCCTGCTTCACTGCCCATGTCTCACTACCGTACAACATACAGTA
CAGTCTGAATGTAATCTACCTGGGACACAAAACTCACATGAATAGTTACACACAACAATAACATTGCGATAGCTTTTGT
TTTTTAAGAAAATAATTGCCTCGCTAATAAACAATGACCCCACGCGATCATTTCTATAATCCCGTTTTCATGATTTTTA
AACAATCTACGGCGATCTTTTCGCTTTCTACAATGCTGTTTCCGTCATTTTAAACAATCTATGGCGATGTTTTTGCTTG
CTAGTATCCTGTTTTCATGATTTTTAAACAATCTACGCCGATGTTTTCGCTTTCTATGATGCTGTTTCCTTCATTTTAA
ACGATCTACGGCGATGCAGCAAAACGCAACGCAACAAAAATTAATAAAACTTTGGATTCACGAAAATGGCAAATTACTT
TATTTTATTCTTCGTCAATTAAGTTTAATTTGATCGATCGAAACTAGTATTCAAAACTACTATTTTTAGCCCCATGCAC
AAAAATCAAGGCATATGAGTATCGAAACGGTGTTCTCAAAATAGAAATAAAAAAAACAGGTAGCAATGCGCAATTTACA
AAGCTATTATAAAAAGTTTTAGTATATTCGCTTTGATTTTACATTCTTCGCATAAATTTGATTGTACATAAAACACGAA
ATCTTTAACGCTTTACGCATGTTCAACTTTCAATATAGCGTCCGTGATCATTAACCCTTTTAAACAATAGCATGCATGA
ACATGTAAGCACAAAAAGATTCATCAAGTCTTATTGTTATGACTCGCGCACAACGATAACAATAGAAAGCAATTAAGTT
CATGTGTGAAAAAAAGATATACAAAGGTTCTTAATGTAGACATGAGATCGTTACACAACGTAAAACTTCGCGTACATGT
AAAGTTACATTTAAGCGGTACTGTAAGGGCATAATATTATTCAAATCTAATCAATTAACACAATAAAAGACATGTAGAA
AATAGTATGGCGAACTTACTTGGGTCTTCAGGGGATGATTAGTTTCTGCAATGTGGGAAGGGTGAATCAAGTAGTTTTA
TCCAAGTGAGAGTAAAGTTATGCGGTATGAATTTAAAAGTAAAAAAACAGCATCGTAGTATAGGCATATAACGTTTTAG
GTAAGTTTAACTTAAATGTTGACAAGCTTAAATGGCTTGACACTAGCATAGGGGTGGGCCACATATTAACATGCTCTTA
ATGTTTTGTATTGATGTTTTTGGGAGGGAGGTATCTTTGACTGCCATGCTCTGTAACCAATAAATATCATTTTTTTATA
TAACAACAGTATGTGTATAAAAATATACCATCTAAACAAAATCTCTGTAAAAATCATTGTCTGTTTCTGTTGACTGTTT
CTAATCTTGATTCTTCAAGTCACCTGGATGCTGCAGACCCAATGCTATACCCAGAACACAATGATTCAGAAAATCAATG
ATGATAGAGTGATTTTGTAAAGCGAAATACAGCTAGATATAAACAGCCAGATGTTGAAAAGATTTTCTATGTAAAGTGT
TTTGAACACCTCTGAGTAAATTGTTAAACGTTAGTGCTAACAACAACTTTGGATTCACAAAATAATTTATTTCCATAAT
TTATTTGCCACCATCAAAAATATTTTTGTGCCTTGTAATCCTTGCAAAAATGTTTTATAGTCTGTTGTTGGGTTTTTCT
CAATGATTTTTCAATCTGCAAAAGTAAACTTGTTTTCATAAAACAACTTCTCACTAATGAGTCTTTTTCTGGGAATTTG
TAAACTTGCTGACTCATGTTTTTACTAACCAAAATATTTCGATTATTTCTTTGATAAGAAAGGAAATACTTTGTATACA
TTTATCGGGTGATTATGATTTTACTGTTAGTGATGTAAAACGGGGAAGGAGGTAATGAGGATAAAATTCTTAATGATAG
ACATCAAGCATGTGCATATTGATATGTGACTCTCCCCTGTATTATAATTTTCAACCAAAATTTGGGAGTGGAAAATTAA
AAATATTTGTGGGTTATAGTTCTTGGTGATTATGATTAAGGAATAGATCTATTTCCAATGTTTAAAAAAGTTCTCAATT
TTTTTGTGCATGCACACGCACTCATAATGTTTTTTCAACCTAAACTAATAATCAACTTCACAAAAGAAATGTCTCCATC
TTTACATTCATATTGCCTGTAACTTGGAATTTGCACGTTGGTTTGCAATAAAATTTTGTACACAAGATTGTATTAATCA
CAAATTCCTTTTATCGTGTCCAGCCATGGGATTATTTAGTTTGTATACATTTTGTTCTCTTCAAGTCTCTAAATTTTTT
ATTTATTATAATTTATTTTAGTATTCTTTCAATGATTCCCATTATGTTGCTGAGGTACACTGGTCTGGTAAAAATAGCT
CATCCATCATGGTTCTTATGAAAGACCCATCATCCATGTTGTCACCCCTGAAACCAAGTTATTTCTATGTTTCGAGAGA
TTATGGTGTCACTTACACAAACTACACAAGTAATTTTACTATGTACAATGGAAGCATAGCGGTCATTACTGATTTTTTC
TCAAGCAAAGCTAATAACAAGAAGTATGTATTTGTTGCAAAGTTTCATAAATACATTTTCTATTCAACTGATGAATGCA
AGACAATCAGAAGAGTACGGACTTATTTCCATCCAACTGAAATCAAGTATCATCCAGCTTACTCGTATTATATGCTGGC
TTATGAAAAAGACATAGGATACAATCGGGTATGATGTATATCTATTTTTATGTTCTTCTTCTTACTTTTATGTTGTTTC
CTACAAGATTTAAAACATAAACCTGTAAAATTAATATTGTGAATAGTGGTTTTAACATTTATGACACTTTTTTGACACA
TTTTTTATGTTTTTGTGAAAAGTATGGACTGTTGATAATGTTATGAAGCGATGTTTTACATGCGTTGAGTAGTGAAGCC
TTTCATTGAAAGCATGCATGAAAATTTGATGTCGCTCTTGTGTTATTTTCGCAAATTTTATTTGTGGTCTTAGAAGGTC
AATATTCTCACGCAGATGTTCCCTGTAATTTTTAAGAACAAGTGGGATAACTTGTTTGTCAATTATGGTTAATTAATTT
TACAAGAATGTTCCTTTAATATATACAAAACAAAATGTTGCTAGATATTTATTCAATTTATTGACCATTACACAAAAAG
AAGGCCTGAACAGGTTATCATTAAAAGTGTTTTTAAATTTAAACATATTTTTTTATTCAAAGCAAACATGCAAAGTTTT
GTTTATCCAAGACAATAGATTTAAATGCCAGAAGGTTGATTTTAAGCTTGATTTACAACAGTGTTCTCCAAACAACAAT
TTGTACAAGACCATCACAACAAAAAACCTTGCCTATACGTTAGAATTTTTTCTTGCATTAGCAAGAGTTATGAAAAATC
CTCAGCAATGACGTTTTATTTTCAGGGAAAATTCCTTAGATTTAATATTTAAGATGTAACTCAAATGATTTAACCATTT
GTTAAAATAAATATAAAAATTTGGTTGAAAAAATGCTTATAAAAGTAAATATCTTATTATCTAACTTTCCAATATTCCT
TCTTGCATTTACACAAAAAACTTTTAATATGCTTCTGTTAGACAAAAATATGTGAAAGAATGTCAGCTCAGAATATCCA
AAAATAATTCATCTTGTGTCATAAAATAATGTAAACTGATGATTAAATAATTTTGACATTTAGCTGCGTTTTCGAAATA
AGAATTCTTATTTTGTGCTAAACATGAGATAACATGAAACAAAAACTATTAAAAAGGAAAAGAAAAGGGAAAAAAAAGG
AAATAAAAGAGAAAAAAGGAAGAAATTATCCCTGCACCTAGTTGATAATAAAAACAGCAATATATTGTATCAATGTATA
GTTCTATCTTTTTTGACTAGGAACTGCTTGTTGGCAACAACAAAGTGGGCGCTTAAAAGATTCAAAGATTTAAAAACGT
TTCTACTATGAAATAAGTTTAAAAAAAATATCATTTAAAAAATATATTTTATTTCACAGCTCAAATAAAACTGTATAAA
AGAGTTTTTTTGCAGTTAAGAATATGAAAAAAAAAAAGAAATACATATTTCAGTTTGTGGTAATGTACAAAACTAGTCG
ATGACCCATGGAAAAATCTTATGTTTTTTCGCCCTTAAGTGGCTAGAAGCACGTAATGTGGTATGCATTACGTTAAATC
TGTATGAGTTTTAAATTAAAACAAAAATTCATGAGTTTTTAATTAGATGCGTATGTTTTTTTAAAAAAAAAACTTTGTT
TGAGATTTTATTAAATTCGTATATGAGTTTTTTAAAAAAAATTATATATAAATAAAATATTACATACAGCACAGTTCAG
AGTGTACTCGTACGCTTAAGTTTCACACCTTTTTCTCAGAGGCGGTAGTTGTTTATCTTTTGTTCTTATTAATTATCTT
GTGAATCTTGTAAGTCCTTAACTTGTGCGTAATAAACAAAAGATTCTTGGTTTATTTAAGAACGAAAAGCGGCGATAGA
AATACTTTTTTAGATCGTGTTTTTAAAAATTTAAAAACGAAGAATGGCGATAGAAATGCTTCGCTAGATCGTGTTTTAA
AATTTTAAGCAGGAAAAGCAGTGAGAGATAATTATTTAATTTCACATTATATATAAGTTTAAATCATTTTGTTTATAAG
TACATTCGCACAAACAGCGTTTGTTTCTAAGTTCTGATCATTTGAAGTAATAGGAACAGCGTTGGTATTGAAAAATTTT
AATAATTCGTATGAATATTCGTTTAGGTAAGAATATAATTCGTACCACACTTCGTATGGAAATTGTATAAAGTTCGTAT
GGGATTTTTTAAAAATTGCATAACTAATTAACACTACATGAATTGTATACGATTTTTATACGAATTATAAGGAATTAAA
TTCATCTAATTTCGTATAAAATGTCATACGAAATTTGTAGATGACCCCTAAGCAGCAAGCAAATATACTTGTAGTAAGT
GCTAATAATAATTTCAATTGTGCATCATAATAGCTAATAGTTCATAACTTTCCTAGGCTGTTTTGCTTTTTTCATTTAA
TATTTTTTTCTGTTGTAGCTCTATGCATCTACAAATAATGGTCGATACTGGAGATCAAAATCACAGAATGTTAAAAGTT
ATTACTGGTATGTCATTTGTATCAACAAAAGTTAAGAACAGACAGATTGCAATGACCCCAAAGTTTTAATAAATGCTCT
CTGTGTTTAGGTCTTACAACCCACCACATGATTATGGTTCATATTTTTATTTTCTGAGAGAGCGGTGGTATTGTAAGTA
ATTGTATACTTTGGGTAATCTCTAGTCAAAATAAAAAAGAATCATTTTTTTAAGAAATTGTGTAAACATGTATTCCATA
CTACAGAAATGTGTTTATGCCAAATTTTTTTTAAAAAACGATATCGTTTTATTAACTACTCATTACCTCTACTCATAAT
TCTGTTAATTTTTTTTTGTATTTCAGATAAGTTTTAATTGGAAAAATAGTAAAATAAATCAATAATCAAAACTCTGCTT
AATACGCTTCATTAAACATTTTAAGTTTTTGCAAGCCTTGGAGGTGCTAAATAGAGAAAATTCTACCCTTGTTTCAGTA
ACAAAGATTTTGGTATAGTATTTGTGTACAGTTAAGCTAATATTCTTTGAACAAAAGTTTAAGATTTTCTAATTTTCAT
GAATAACATTAAGACAGCGTATGTAATTTTACTCTAAATTAAAATGGTTGATGTATATAATAAGAATAAACTTATCGTT
TATTTATTTTAGATTATGGTAACATTGTTCAAAAAGCGTCACCTTGGCGCTACTATTCATATTCCTCTACAGTGGCCTA
CCATGTTGTTGATTTTGAATTGGTTAACCAGTACATGTTTATAACTAAAAACGTAAGTTTTTCTAATTTGGTAACAATT
GATGTTTACAGATCATTTTTCTGACATTTCTTTGTGTTTTTTTTACATTTAATTAAATATTTTTTAGTAATAAAACTTT
CTAGCAAAATGACAGAGAGAGATGGACGGGCGGACAGACAGACAGACAGACAGACAGACAGACAGACAGACAGACAGAC
AGACAGACAGACAGACAGACAGACAGACAGACAGACAGACAGACAGACAGACAGACAGACAGACAGACAGACAGACACA
AATTCTTATAAGGATGACTTTGTATAAATAAAATCAAAGAACGTAAAGTAAATTAAGCCAGTTGCAACAACAATGTTCT
TGGACAAATATTTCATCATAAAACGCTACGTGTTATCACATTGGCATCACATGTTGACCTCCACTTTTAACTTTTTAAA
CTTTTAAACACTTAAATAGTGGCTTAATCTAATTTTTACAGTTTACATTTTTATGGTTATGAACAAAGTAAACCTGACT
TGTATTTTTTGTTGATTTTAAATGACACAATGATATGCAGATCAATAATTAAGAACAGCTGTAAGTTCTTTGTAATTAA
ATATGCCATAGTCAGTACTTTTCTTTTCCTTCAAAATAGCTGTTGTGGTTCATATTTTTATTTAGAGTTCCATTGATGG
CATAAAGAACTTGTATGTATCTGTTAATCGAGGGAGTTTTAAAAACACAACGTTTCCGCATCAGACCAATACTACGGTG
TGTATTTGTGGTCTTCGTTTTTCATTTGAAATCTTTTGCCATTAATGATTATAATGTATGCTTTATGTAACGAATATCT
AACTTTATAGTATTTGACAGTGTATTAAAATAAAACCACAATGTAATGGAATCTTCGATTCTCCTTCGTCTCTTTATTT
TTTCTAAATACTTAGCTGTAAAAGATAAAATATTAGGAAATGCAGAAGAGAACTTGAAACCCTCATTGTTAGATTTTAC
TAAAAAGGATATTAAAGATGTATGGTAACACATCACAAAAAATCCTGATTTTTTTTAAATTGGACATAATATTAAGAAA
ATATTTTCCCTATGTATGTCACAAGACAAAATAGAAATTGCAAACTACAAGCTTTCTGATGTAGAGTAGGCAGATGTCA
TTTAATGTCAACAATTTTTGCAGGTTCTAAATAAATTGGATTGGAAAGGCTGAATTATGTTTGTGTATTAAATGAGAAT
CGTTGAGTTTCGCCTTTTTGATTTTTTAAACCAGTATTCTGTATATTTGTTAAAATATCATTGTATATTTTATAGCTTG
CTTATTAAAAGCTGAACCAAAACTAAAAACGGATGTAATTGTTTTGTATTATTTTAATTTTGTTAAAATGATGTGTATT
TAGAGCTTCATAATTGCAGATGCTACTGAGAATGAAACAATGGTAGCAGTAAATCATAATGGTAGAGCCAATCTGTACA
TTTCAGATCAAGCAGGCCTGGTATACACCTTGTCATTGCCTGGAATTTTATATTTCAAGAAATCGGATAACAATCCATC
AAGGTAATTGGTTTAATTTGTGACAAATCTAGTTGTTCATAATTTGAAACACCTGTTTAACCGCTCCTTAATTCGTGTT
GTGATGCAACAATTGCCAATGCAGAAGCAAAAATTCATCAAAAAAGGTGGTTTAGATCAAATTTTAAAAAGAGTTAAAG
TTCAGGATAAATATTTATTCCACAGTTGTTTTGATCCAGCAATTGCATTGCCTTAACAGTTTTCCCTGAAAAAGTTTAA
AAGTGCATTTTCATAATCTATTTTTTTAGATATCGTTATTTTACACATGATTTTGTTGATCTTCATCGAGTTGAAGGTA
TTTCTGGGGTATACATTGCCACTAACCTAACAAAGGGTCCACCAGGGCAAAGACATCTTCGCAGTATGATTACATTTGA
TAAAGGTGGAGAATGGTCATTGATACCGGCACCGGAGTCTAACTGCAGCATAAAGGTTTGTATAATCGACTTTTCTTAA
AGAGAGGATAAGAAAAAAAGTATGTTTTTGGGCATAAGGCTGGACTTAAAAATATTTGTATTTGTAGTCACCCAAACTA
GTTATTAAAAAAATGTTGACTAAAACTTTTTTTACCTTACAGTGCAAAAAAAAAAACAAATTTAATAGATAATCTTTTT
TCGCATACATAAAAAAATTCATTAATACAAAAAGATAATTTTTATATAGTTCCTGATCCTTCTGATTTGTGGGTGTTTG
TATTGTGGCAGTATGTTCATATCACAACATTAATTTTGTTGAATTAAAAAAAAAAAAAAATAGAAAATTAAGTGTCAGA
CATTTTAAAATTTAATTAGCATTCAAAAGCATTTGGTTTTAATCTTATTTGCTCTTAAAAATTCAATTTGCTGAATATG
ATTAGAATAATGGAAATATTAAAACAAAGAAATATCTCTGCAGTTTTGGTGTAAAGTGTAAAATTCTTATAGGAGTACT
GTGTATCACGAAACACATGTTGCGCAACCAAATGGCTCAAAAGATGCTATTCGAATTTTTTGTTGTGCAACAGTTACAG
ATTTTATTAAAGGCCATGTTTAAGGTTATGTACATGATCACATTCACAGTCATTGTACAATTACTTGGGTGCTGTTTTA
ATTTGTTATATTCGCTATTTTTATTGCGTTTTATTAAGTATAGTCCCTGGAATTATATCTAATAAAAATTGGAAAAGAA
TTACATTAAAACTTGACTAAACAGTTTGCCGTTGAAATACCCACTGAGGCAACCGCAAATGTAGATTACTAGGTCTAGT
CTAAACTTGCATAAAGAATTTTACATTTACTTTTTGTTACATTTTAATTTTATCATCAGAACTTAAAAAATAATTTAAT
TTAAAAAACAATAAATTGAGCATTGAATTCTTGATAAATAAAGATGTGTATTAACTTCTTCAAGATCATTCACATATAT
CCCCTTTTAAAAAAAAATCAAATCCGTAAAAGTTAAGTGTAAAATTGTAAGACTGCACAGATTGTGACTGGAAAAAAAA
AACCTTCAAACTATATTATTTACAGGCTGGTTGCTCTCTTCATTTATCACAAGAATATGGGTTACATACTTACACTCGT
TTTACACCTATCTACTCAAAAGCATCTGCTCCTGGTTTTATTTTTGCAACAGGTATGTTTAGTGAATATATAACAAAAA
TTATTTCAATTATGTTGTGTTTTTTTTCAAAAACTATTTTAAAAATGTGTTGTCAATGTTTTATATTTCATTATGCATG
TCTTTTGTTTATTTTATGTATCTCAGGTAATGCAGGTCAAAATTTGAACAACAAACCTAGTCTGTATTTCTCCCGTGAT
GCTGGCTTAACATGGAAAAAGGTTATTTTTAATTTTTAAATTTTTTTATCTTTTTTGTGCACACTATTTTTACTTTTAC
TTATATAGCCTTTTCTTCATAACTTTCTTTGTATTAAAAAGCAATGTTACATTGTTTTTTTTTTAACTCCTTACTTTTA
CTAGGTGCGAAGATGATGTTTTTGTCTGCAACTTGTGCTAAAACATGTTCATAGCGTTTAATGCACTTATAATAAAGTA
CACAATCTATGTTAACTTTAATAATAATAAATATGCTGGTTCTGTTTTAGGCTTTTTCTGGCAACTATTATTATGGATT
TGTTGATCACGGTGGTGTAATTGTAGCTGTGGAGAAGTATGGTTTTGCTCGATATTTGAGGTATGTGTTAAACTAAAAG
TTGCTTTTGACTGCTTCTTCATTGCAGAGAAAAGATGTTTGAACATAGTTTTAGGTTCTTCTATCCAGAGTAAACAGTT
TTTTGTTCAGTTATTCTTACGGTAGTAGGTGAACAACTAGAAATATCAGTGTGAGAAAAACCTTTAAACTTGATAGTGA
TTTTCTAAACGGAGGAACTTTAGTTAAATAAACAGTTTTTTGATTATAGTATCTATTTTAAAAACAAATAAATGTTAAC
ATTAGTTTAAAGTAAAAAAGATTGCAGTTTTAAGTGTAGAAATTAAATTGCAGAGTTTCTTTTCTTGTTCACTACTAGA
CTAGTGCCTAAAAACTTATCATGTAACCCTTTTAATTATACAGATATAGTTGGAATGAAGGAAACAGTTGGTCATACTA
CCAATTCAGCAGTTCTCCGATGAGAATTTATGGATTATTGACTGAACCTGGCGAGAAAACAACAGTATTTACATTGTTT
GGTTCATACTCTGGCGCACATTCTTGGGTGCTTATTCAAGTTAACATGTCTGCTGTACTTGGTGAGAGTAATCATTTTC
TTTCTTTATGAAATAAAACAAAGTATTTCTTCTATTTGTGGGAATTAAGCCTTAAATTATTATCAAGGAGAAACCTTTT
GGTAATGTAGCTAAAATAAGTACCATTAAGTAACTGCAAAAATCTAATTTAGCCCTTAATTATTTTGTGAACTTAAGCA
TATTGTCATCTAAATAAACAACAATAAATGAAGTTTAACTTCTGTAGTTTTTTATTATTATTATTTTCTAACCTTTTGA
ACCTTTAAATAATTGACTTGTAACAATCATAAATAAAATATAATTATTGTGATTCTTTTTTCCATTTTAAAATCATTTT
GAACCATTGGAATTAAGCTTGTGATAACTTTGTGCAGAAGGCAATTTATCACTCTTAATTTTTTATCCCTAATCTATAT
GGCGAAAATTTTTTCGCTTTTATAAATTTTTCATTAAAATTTAATCTCAATTTGCACCATGTAATTACTACTATATATA
TACTTATAATTTGCTTTTTTTCAAGATAATACACTTTAAGATATAGATAATTGCCTTCTGTTTTCCAACAAGCGAGCAA
CTTTAATTAATTACTCAAGTGTTTTGCAAAACAGACCTGTACCACTACCACCTAACTGCATACTTACTAAGGTTTTCTA
ATGCTGTAGGCCCGTCGTGTAATAAAAATACGGATTATAAACAGTGGGAAGTAACTGACCAAAGAAATGATTCTGAACA
TTGTCTGCTGGGCAAAAAACAAGTTTTTGAGCGTCGAGACCCTACAAAACGTTGTTATAATGGCTATAATTATGACCGT
GCAATATCATCTGCTCCATGCTTATGCACAAGAGAGGATTTCATGTGGTAAGAAAAAAATCTATTTTATTATTTTGTTG
TATTATTATAGACAAAACCTTTTTTGGTTTCACATTAGGCAATGCCATAAAAAGGGATGAGTTTCTTGAGGGCTTCATA
ATCTGCAAAGTCATTTTTTTGTATGTGCAATGTAAAAGATATTTACATGTCTATACCTTTTGTCAAATAAAATAATCAC
GCTTTTTATTAGAAATCTGAGATTTGATTTAAAAAATAAACAAATGATAAATTTAGAAAGTTAGATGACTTAGGTTTGA
ATTAACAAGCAACCTAAGTTTTTCACTTGTAATTGTTTAATGCTCAAAGCTTTGACCTGTTTTTGTAATTTACTATGAT
GATTTCGTTGTAGATCGAAACATTAGTATAGTCTTCGGCAAAAAAGTTTGTTGTTGTTGTGATTATGTGAAACGTCAAA
TATTTTTTGACGCAGTATATTTGTTCAGGATTATTTTTATCTTATTCTAAATCATTTTATTTTTAAGAACTTTCCATCT
AACATTACAAAAAACCTATTATTTAGTGATTATGGTTATGAGGAGCAATGGATTGATTGGTTCCGAACAAAATGTGTCA
AATCTGGTAGCTCTGGCTCTTCTACTGTTCCACCATGGTGTACACCAGGAAAGACTTACAATACCTCATCTGGGTAGGT
AGAGTGCTCAATATAGTAATTCTTGCAGCTTGTAACATTGCAAATATATCAATGGAGTTACCATTGTGCAGTGAAGTAA
TTCCTCCTTTTACACAAACAATGGCTTTTACATTTTTTATACATTTTTAGCTATCGAAAAATACCTGGTGATTCTTGTT
TTGGTAGTTTTGGTTTGGACTACTCTCCACAAATACATATCTGTCCTATTAAAAGTATGTTTTTTTTCTTGTCTGCATA
GAAACGTTTTTTCTTAATGTTTTATTCAAATAATTAGCACTTTGCCTATATTAGCCATATTTGTTGCAAGTTGTATAAA
TTCTATTATCGTGTTTTTTTACTTATATCTTTTATCTTTGTTGTAGAAGCTGATGATGTTCTGTTTTATTCAAGACGAA
GAAGTATAGTTCGTTATGACCTCAAAACAGCAGAGTCCATAACATTTGAGCTCAATGGTCTACGAAATGTAATTGCGAT
GGACATGGACTATTTAAATAATATACTGTTTTATGCTGATATAAATGTAGATACCATTACTAAAATGGATTTAACAAAC
GGTTTGTTTTTATGAATTCAAATTTTTTTCTATAGAATTTTTTCCACTTGTAATTTTGGCTATATTGAAAAGAACTTGT
GAAAATATCTAGGCTTCATCTTTTATTTTTGAAATTTCTCTGAATTCCTTGAAGAACCTGTAAAACTGTTTTCGGGAGT
TCAGAGATATGATCAATAACATGGACAGATATCATCAGGTTAAAGTTGTTATATAACCTAGTTTTTACATTGAACTACC
GTTATTTTTTTAACAGGAAACGTCACCACGCTGCTTGGGTTTAATGAAAGTAGAATTCATATCGAATCCCTGGCTTACG
ATTGGATGGGGCACAACTTATATTTCTGTGACTCTGGCTCAGCAGAAATCGGGATAATCAATACTACAGGAAAGCACCG
AAAGATTTTAATTGGTAGTAGCGTACTTGGAAAGCCAAGAGCTATGGCTGTTCATCCTGCAAAAGGGTATAGAAAATTA
TTTTTATTAAGTTTTATTGTTTAAACATGTTGGTGTATTTCTATATTTTATACAAAATTTTTTATCTGCAACTTCCTGT
CATTTTTAAATTTTTACGTGTTCTTTTGTTATTCTAAGGGAATTAATTTAAACTAATTTGAAATATTACTGTTCTGTAG
ATTAATGTTTTGGACAGACTGGGGCATTAATCCAAAAATTGCTAAGGCTAACATGGATGGTTCTGCCATAACCAATCTT
GTTACCAGCACTATAAAATGGCCTAACGGAATAACAGTGGATTATGAAGAGAATTATGTTTATTGGGTTGATGCTGGGG
TGGATCGTATTGAAAGAATCACCATCACTGGGAACAATAGAAAGGTTTTGTAAATTTCTTTCTTTTTAAATTAGGTTGA
TAGATTACAATATGTTTTTGTGGACCTAAAAATTTCCATTATAATCTATTGTATCATTTAGAATGCTTAAAGTTTTAAA
CTGGAAGAAATTTTAAAAGTAGAAAGAACAATAATTTTTTTCATGTGTTTAAACAGTATTAAAATTTGAAACATATTGT
GAATAATGTTCCAGGTTTTGCGTTCATATGGAGTAAGTCGTCCGTATGCTATCACAGTATATGGGAATTATATTTATTG
GATTGACTGGAGTACAAGAGCCATAACGAGAATGTTAAAAAGCTCAGGCAATGGATATTCACGTGTTATCCCATATGTT
TACAATGTGATGGATGTAAAGGCTTTTAATCCAAAACGTCAAGGTGACAATTTTTTTAAGTTGATGTATCTGTTAGTGG
TTAGGATGGTTATAAAGAGCAATGTTGTTCACTCAACTGAAATGTAAAATGTTTACAGAGCTTTTACAACAAGTCTAGC
AGTTGAAAAAAAGAACCCATTTAAATTTGAAGAATGTTGGTCTTTATTTTTTTTGTATAGCAAAGATTAGTAAAACATG
TACCATTTCTCAAACTGCTTTCTATCATCTCTAACTCCTTTCGTGTTTTTGAATAAATCAGAAGAAGTCGTTTTTTTCG
ACATTTTATAGACAATGCAAGGAGCAAGTAAATTTAACAAATAATCATTTTGGCATTCTTTCTATAAGCTCTATCAAGT
AGTAAAATTATTTTTTTTGGCAAAGTGGCTTTTCAGGTGAAAAGTAGTAAGCAGGTTAAGTTTCGTTGTTTTGATCTTT
AAGATACACTTCTACAAGACATTTTAGAAGAAAAAGACCAATTTTCTAATATTATGTTTAGAGAATGTTAGCGAAGGTC
AGAGTTTGTACCCCTAGTATGCATGGTTCTTCCCTTTCATTTACTGGACTATCTACAGTTCATATCTTAAATAATTTAT
ATGTCACATGTATTTAAAGTTAGGAAAAGATCGACTTTTTTGGGTAGTTGCTAAGTTACACTCTGTCGCAACCCCCACT
TCCCTTTTGCTTCCCAGCAAAACTTCGCCTATGCTTGCACAATATTGAAATTTGGAAATACATCATTTCATTTGTGTTT
ATTTTATTAGCATAATTTTTTTAGCGGCACGTGGAAGCAATTACAAATGTCCAAATCCTGCCTGTCAGTTCTTCTGCTT
ACCAAAAGAAACTGCTCCATATTACACTTGTGAATGCCCTGATAACTTGGTAAAGGCGAACAATACTTGTAAGTGTAAA
AGTGCAAACGAAGTATTAGGTGATGATGGAGAATGCAAGCCTAGTAAGTTGTTACCGTTAGTCTATCTGAGTATTTAAA
CATACATGACCGAATAAACCTACATGTTAATTTTGCGTCTACATAATTACATACAATGCGTCTACATAATTAACATAAT
TAACGCAAATTTCCACTTAAATTATTCAATTTTTTATTCGAAAACATAGCTGGGTTGTCAGATTTTTTTGTATTTTTTT
TTTTACAGCAGATACATTGTAAAAATCTTTTCCAGTGTTAACAATTTTCTGTATTGTTTGCTTCGTTCTGAAAGGAAAA
ATGACTTAATGTTTTTAGCAATCTCAGACTTCAGGCGGAAATACACGATGCATTTAAACGGAAGGTTTAAACCTAACGA
GTGAGTCATAGGTCAAAACAGATTGTGGTTGACATCATGTATCACTCTCGAAATATTATGCAAAATACAGTTGAAAACA
AGATAGTAGTAAAAATACAATAAATAACAATCCAGAAAAACAAGAGAAAATGGCGAAAGCGAAGAAAGAGAATTTAAAA
AGGATTTTGTTGAGAAATGGCACGAACTAACATGGTCTGTGGGATGTAACATTGGCGTCCTATGAAGACAGAGACGAGA
AAAAGCTTTATGCCAGAACTAAGCACTTCATCAAAAACATTTAGACTCTTCTCAAAAACTTTTCGTCTTTAAACTGATC
TTATGTATGAAATTCACGTAGAAATGTGGATGTTACACCAAGATTTTCCCTTTGTTTTAGCCAAGGTTTTACCCATATG
GATCTCTTCCTTTTCTTTTTTAAAAAAATGTTGGCTATGATAATTGCGGAGGCAGTAACTGTAGCGGCACGTTTTTTCA
TTTTGCTTGCCACGATTCAAAGACTTTTGAAGCAAGTACGCCTAAACGCATTACGTGTAGAAAAGAAATCTTTCACAAA
GTTTCCCTACAGGTTATCCGTCAGGCTTTCACCTTCCGTTTAAACAGATCGTGTGTTTCAGCTTTTACACTGTTTTGAG
TTTCCAAATAATTTGAATATTTTTAATCAATTAAAACACTTTTAACTTTGTGATTAAAGTAAAATGTGAGATTGATGTG
CTGGGAAAAAACGAATTTTAGCATGCTTAATAAAAAAATAAAATAAAAAATTATAAATAATATATATATATATATATAT
ATTAACTGTAATTAATAAAGTAAATTGAACATATGATATTTTTCGTCCATTTTTAAGCTCAATCCAGTGGCCTAAGTAC
TTTTTATGAAGTCAACAGTTTTACTTTTCAGAAGTTGATTTTCATATATTTTATTCTGAAAAATACGCCACGGCTAGCT
AAAGAACTTGAAAACCATCTTAAAGTTTAAATGGACACAAATGTAAAGGAACCTCCCTTGGGTTATTGCATGGGCTATT
TATACAGTTTAAACATTTCTACCTCATGAAATCCACCTCTCTTTTTCGCATATCTGAAACCTAACTGAGTAAACATTGC
ATATCTAAAAAGCCTAAAAATAAACTTTTTTACATATCTAAAGCCTCAATACATACACCTCAAATACACCAAAAATCTT
CGACTCTGTCATATGCTTTAAATATGCAAAAGCATATGACAGAGTCGAAGATTTCTAACGTTGTTGTTTCTTTTTTTTA
TTTAGAAACTGGTCAAAGCTGCAATGCTTACCAATTTCAGTGTGGCAGTGGAGAGTGTGTTCCAAGACACTGGAAGTGT
GACAAAGATAAAGATTGCTCAGATGGGTCTGACGAAAACGATTGTGGTATATTATCATTCCAATTAATACTATTGTTTT
GTGGTTATCTAATACTTTGTGATAAATATTTTGAGGGTTTTTATTTAAAATTTAGCCGTAACAACTTGTCGTGTTGATC
AGTTTACTTGTGCCAACAAACGTTGTATACTAAAGTCATGGAAGTGTGATGGTGATAATGATTGTGGAGATCACAGTGA
TGAATCGCAGTGCAGCCAAGGTATGTTATGATATGATTGACTGTAGCCGAAATATGTTACGATACGATTGGTTGTAGCC
AAAGTGTGTTATGATAGGATTGGTTGTAGCCAAGATATGTTATGATTTGATTGACTGTAGTCAAAATATGTTATGATAC
GATTGGTTGTAGCTAAAGTATGTTATGATACGATTGGTTGTAGCCAAGATGTGTTATAATGTAATAGGTTGGTTTTTAA
ACAAGCTAGTTATGCCACCCATTTGAAGTAAGGGAAAAAGAAAAAAAGTTTTGTTTACTTTTAATTTCCCAGCGTCAGG
AACTCGTAAGTTGATGAGTTTAATTAAAAGAGTTTTTATTTGAATCGACTTCGCTTGATCTTCAGTCCATGCTATGTTA
TTCTAGTTACATTTTTTGAATAATTGTAGTCTTAGGGAAAGGTTAATGATAATTTAAAGTGATAAAAACAAGTGATAAA
AACTCATTTGAAAAAGCTTTCTGTGGAAACGGTTACACTTATTCTGCTCTAGTTACGTGCGGATCACGACAATTTAAAT
GTCGAAATGGTCGTTGCATATCAAAGTCGTGGAAATGTGACGGTGATAACGACTGCTCTGATTGGTCTGATGAGCAAGA
TTGTGGACATACAACTCTACCAACAACATCACGTTCGTCACACCGACCGTATTCAACTGGTTTGTTGTTTTTATTTATT
TATTTATTTATTTATTGATTGATTGATTGATTTCATTTATTCATTTATTCGTTTATTCATTTATTCATTTTGCTGTAAC
AGAAAATAAGATTAAATATTATTGTTTGTAGCAAAACCTTGCAGCAGTAAGGAATTCAAATGTCATTTTGATGGACACT
GCATCCCTTTAAAGAACAAGTGCGATAGTATTAATGACTGTGGTGATTATTCTGATGAAAAAAATTGTAGTTGTAAGTC
ATGAAGAATTTTAATTAATTTTTTTATATCAGAGAAACAAAAAGATATGTATTCACAAAACCTGATGTGGATTTAGAAG
GGGGAGGTTGTTAGGGAAAATTCTCAAAAGACAAAGACAAAACTTGTTTAAGACACATTTATTTTTAAAATCGTTTAAC
TCGTGTTTACCTAAAAGCAGAGGCTGGTCAAAACATAGAAATTTATTCATTCGTTCATTTGTTCTTTAGTTTTTGGTCT
GTTTTTGTGGGTGAAGTTTAAACCATCTCACAAGTAAAACTTATCCATTTTTATTTGTAGTTTTAAAGTTTTAATCAGT
AAGAAGTACTACTTTAACAAAAACATATAAATGATAGATAACGTGTGTATATATTTCACTTTTTGTCAAACTGTGTTAT
GGTAACGTGCCGTATGCTAGCTCTTGTGTTTGCTTTACATTTGCTCTACATTTTAGCTGTAACTTGTGCTAAGGGAGAA
TTCAAGTGTTTATTAGATCAAAAATGTATTTTCGGCCAGTACAGATGTAATGGATACAAAGACTGCGATGATTGGTCAG
ATGAGAAGGGTTGTATGTATATTTAATGTTCTTAGGTTTTATATGCTAATGACAATTTTTAATGAATGAGACGGATAAA
CAGAAGTTTTTCTCCTTTTGTTCCTAACCTTGGCTTGAATATGCTTAAGCTTTTTGTTAACATACCAGTTGAATTTTTT
GTAGCCGGTACTATTTAACTGCCTTATATAAATAAAAAAATTTATCATGTCTATATTTTCTGAATAGGTCCTGTTACTA
CTCGGAGGACGTTTTCAACCAAATTTTATTGTCCCCCTCCCTTCATGGCGTGTAAAGATCGTAGTGGTTGTTACAACAA
TGAATCTCGATGTGATGGCAGTCGATATTGCAAAGATGGATCAGACGAGAAAGGTTGTCCAAAGACTAGTCCGAAGACT
AAGCCGACTCAGAAGCCAGGTAGGCGGAGTTCAGTTAGTATCTAAGAACCACGTTTGCAGTCTTTGTTGGATATGTATG
AAAGAAAGTAGATCATCTGATATTTATGAACCGTTTGAAACTAGATAAATTCAATTATTGTTTTATATAAGAAATTCTA
CAACAAACAACATATCCAGGTAAAAGTCCAAACCACGCACTCTTAACATGTTACCATATTATGTTTAAGAGCTGATAAA
TTCAATTGCCCTTATAGCTTTCATTGTTCTTTGCAACCGGAAACACTTGTAATTTACCGGAAACACTTTTAATTTACCG
GAAACCCTTTTAATTTACCGGAAACCCTTTTAATTTACCGGAAACACTTTTAATTTACCGGAAACACTTTTAATTTACC
GGAAACACTTTTAATTTATTGGAAACATTGTTAATTTACCGGAAACATTGTTAATTTACCGGAAACACTTTTAATTTAC
CGGAAACACTTTTAATTTTCCGAAAATCACTTTTCTCTTTATTAAGATCTCTTCGCTAAAAACAGTTTTCTTTTTGGTG
AAAACATTTTAAAATTTATGATTTCCACCCTTCAAAAAACTTTTTTTTTGAACTACTGTACAATATTGTAATTTGTCAA
TGTCCCAAGCAACAGAAGTTAGAGACATATAATTTCTTTTTAATTAAAGAAAAGACATTGCTTTTTCTCTTCATACAAA
CATTGTGCTTATGCTATAGTTTGAAGGCCTTCGATGTTTTAACATTTGATAGTGTGTAAGCATGAATGTCATTACCTAA
GCAGTTGTTTATTACTTCTGTTTTAGGTTGCAAAAAGGACGAGTTCTGGTGTAGATCAGGGGAATGCATACCATTAGGT
AAAAAATGCGACGGTAACGTGGACTGCTATTCTAAAGAAGACGAGAAAGGTTGTGGAAATGAAAGTAAGAGTTTGATGT
ATTTGTTATGTGTACATTATGCCTAACAAAGCAAATTTGGAAATTTTGGATACTTTCCTAGGGTTCAGCAAAAATTCAG
TAAAAACTGGTCTTATCTGGAATTATCTAAATGTGTCAAATATCTTCCTTTTGTTAATATACTGGAGCATTGTGTATTA
TGGTTTGTTTTATCTTATAAAAATGTTATCTGCGGTTCTCTTACTCCAACATCTGAATAACTGAGACGCCTTCTCTGTT
ATTAGATCAAATCAAAAATTAATGGTCAAAAGCAAGTTGCAACCATAATCAATTTTTATTTGAAATGATTCAATCAGAC
ACATCTTGTTCAAAAAATATGAAGTTTCTTGAAAAGTCGAAAAAGTTTAGAATAGAAAAACGTAAACGCTGTAACTACT
ATGCTTATTTTAGATGAGTGTCTTCCAGCACCATTTGGTTTTAATTGCACAAAACTGGGTCAATGCTACCTGCACAAAG
TGTTGTGTGATGGCAAAACTGATTGTTTGGATTATTCAGACGAAACTAAACAGTGCAGTAAGTCCGTCTTATGTTTGTA
AACAAGTACTACCGGAGCCTGTTCGTGCAAAGGTTACATGAATTGTGACCTAAGCTTTGGTGCAGACCTATTGCTGATC
AATGCAAATCTTATGTGTGAATCAGTATATTTTTGAAACGTACAGGTAGCTTTTCTTAAACAGGTGTAAACTTTATGTA
AACAGCCCAGCTGTAAAGGTCTGGGCCTCAAAATGGACCAATAATAAGGCAGCTTGCTAAGCCTCTCATTTATTCCTTT
CCAAGAAGCCAGAAGGTACGTCAGTTCAATTGCTGATAGAAAAACATGTTGGTGATGGTTCCATGTTTTTTCCAGCGTG
GAAAACTGGCAAAAATCTCTATAATTCTCCACGAGTACAATGGTAAAAATGACAGCTATCATCGTCAAATAAACAGGCA
ATTTAAATTAAAACTTTCAGGGTTTGTATGGGTTTTAAGAAAATTGAACTCTTTTTTTTCAGAGGCAACAGCGCGGGTC
AATTCGTTACGATCCAAGGTCATAAATGGTTCTGCAGTTTGGTTGACGTGGCAACATGCTGATGTCAGCTTATCGAAAG
CTGCAGGCTACATCATAGCTTATATGTAAGTTTTATAGAGTGATTGCTTTTGCGTTTCTCTATGTTGATTAGCTTCAAA
GTGGCTTGTTGCACACTACTTCAAAATTATCAGTAATGAGGCTATATCATGTACTAACCGCTTTTGATGTGATACTGTA
AAATACAACGCCTGACTTCAAAAGTGTAGATTAAAGCCCTCTGTTAATATCTCTTTAAATAGTTCGTAAAGTTTTAGTC
CAAAACACTCTTTGGATGGGCGTAAGTTGTTCGCATTTATACTGATCTTTTATACTGTTCATTCTGTTCTTTGAAAGCT
TTTGTATGTGATTTTTCGATCTTTTCATTTGATTTTGCCTACTAATGTTTTTTATTATTTTATAGTTTTATATTTATAC
ATATATATTGATTTTTAAACAACAGAACACACGTTGATAACTGCCTGTATAAATATTTTTTATAAATAAATAAATAAAT
AAATAAGTAAATATAAATAAATAAGTAAATATAAATAAATAAGTAAATATAAATAAATAAATAAGTAAATATAAATAAA
TATTTATAAATAAATAAACAAATAAATAAATAAATGACCGTTTTTTGTATTGATAAGGTAATAAAATGTGCATACGTTG
CTAACTGCTGCTTTTGTTTACTTGCAGGAGAGAGAGCACACGACAAGTAAAATACATCCGCGTAGGTTTATCCACTTTA
TCTTACGTGATTGGAAAGCTGCCATCATGTTCCGAGTATATGTTCGCAGTAGCGCTTATGCATAATAACGTCATGCCGG
CTAATTGGTTATACGTGTCTACCGACAGAGTGACTTTAAGAGGTGGCATTCCTGATGAGCCAACCGGTGTTGTAGTCAG
CAGACACGCAATCATATGGGAGGAAGATGAAGCTTCCTGTCTTAGACAGGGCTACGTGTTGCAGGGTCGACGGGTATGT
TGTTTTTGGGACGTTACTTTTTATAGAAGTAGCGCGTGTAGATATTTTCCATATTTTTGTGTCTTTAGTTATTTTGCAA
TGAAGGTGTAATCAACGTGGGAATTAATACGAACGGTGTAATGCATTACGCGAACCAACAACTGGCAGACAAGAACATA
AAAGCTGGCACATATAAATGCACAATTGTTTTGACGTACGGGGGAGAAGCTATATTGGTTAGACAGTCGGAAACATTTC
TGATTCGATACGATGGCAAAAATCTCTTTTCCGTCCAACAAGGCAAAAGTCAAGCTGAAAAGAAAAAGTCTAACACCCT
CGTTTGGGCTATCCCTGTCGCGTTTGTTTTGTTAGCGTTATTCCTTGGCTTACTCCTGATGGGTTACAAGTACCGTCGC
TTGCAGCATAGCTTTCTGGCATTCGCTGCTCGCGGAAATTACTCCCGCCACGAGGATGATTTTGATGATGACGATGATA
ATATGGTCGTTGGATTTCGTCAAGGTAAGTTAGACCATGTATTTTGATTGTTATTTGATTGTCATTTAGTCCGCTTTCG
AAGAATTTTGATTGCCACTGTAATTTAAATGTCTTCAGGTTTGGCGACGAAGTATTGTTGCAAAACCTTAATTTTTATT
TACGCTTTCTCAAAAAAAAACGCATTAGTATAAAAATTTCTTCTCATTTCTCCTTAGGCAATATTTTTTTTTGTCTGTG
AGCTAATTTCAAAGTCGACCGTTCTGCAATCAATAAACGCCAATTATAATCTCACCTGTAATCACAGAAATAACCCCCG
TCCAAGTAAATGTCATTACTTCATACTAAAGAAATAACGTGCAACTTATTTATTTTCTGCAATTCCCTGAAGATTGCTC
TTACTGCGTATCCATTTGCAGAAATTATCGCAAAAATAGCTTCTTTTCTGCACTTACTCTGTCGTTTATTCACTTTAAA
ACAGCTCCCTGTGGCTTACTCATCTTTTGGCAATTTTGTTTACAGGAGAAGATGCACCGATGATCAATCGATTTTCAGA
TGACGAACCGTTGGTGGTGTCTTAAAAAAGATGCGGCTTCACTTCGTCATCGGAATCGGAAGTGAAAAATGGCTTTAAA
AAGAATAACGCGTACATGTATATATATTTTCTTCAATTCCCTTTATTTAATTATTTTCTTTTTTATAGTAAACGTGTCT
TCGTAAGAAGTAACATAGCAGTGCTTGTATCCTCTTTACCTTGATTATATAATCCGGTTGATGCACAAAAAGGCGCAAA
CGATAACGTGGTGTCTGGTCATAAAAAAAATCAGGCACGTTTTCTGAAAGTTCTGAAAAAATATGAGTGAAGGCTTCTG
CATGACTAATACGACCAGTATTGCTGCACATGATCAAATAGTTAAATTTCTGACTCCAAGCTTGCTCAGAAAAAGTAAA
AGAGCGTCAGGAAAGAAGGATAAAATTTTTTTTGGGAAATTAGGATAATCTACCTAAAAACGCTGCAGACAGTCTGCGT
TACTAACTTAGCTTTGATTTTTGTGACAGCCAGTCTACCATGTTACCGTGCCATATCGAACGTCGCACACGTGTTTCAT
AAGCACATCAGTGTATATTGGCTGAAAATAATTAGCATGCCCTCGACATACAAACATTTTGGACATATTTGGGCCTTTA
ATCGGGTACTAATGTTAAACTAAAAAAAAATGGTTAAAAATACATGTAGTCCGCTGTAAAAAGGCTTAATTGAATGCAA
AATATAACACCATCTGATTAATTAAGCAAAATATAACACCATCTGGTTAATTAAGCAAAATATATCATCTGGTTAATCA
AGCAAAATATATTACCATCTGGTTAATCAAGCAAAAGCAAGGTACAAGAATTGCTACACATTTTTTATTGTAAAAGAAT
ATTTGAGTTTTTTTTTACGTGTTTTTTTTTTGTATGTTTTAAAATTTTCGATGTGTTTTGCAGTTTACTTTGGTGTAAA
TTTTGATTTATACTTTCCGCAGAAAATGTACTGATGTAAGCAGCGCTATAAATCTTCATTAAGGCCGCTTTCCATGGTT
TATCCGTATATCCTAGCATTTAGTATTTGGACGTTGTCGAATTTTTGTCGCAACGACCTTATATCCAAGTGTTTCAGAT
GGACTTTTTGCAATTTTCTGCAATTGAAATTTTTGCAATATTTTCTGCGAATGAGCTTCTTTAACAACCAATTAAAATG
GAAAGCGGCTTCAGGCATATAGATTATTTTTAAAAAAAGGATCAGGTTTTTAGTACAAAATAATTGCTACCGTGTCTGC
AGTTTTAATAATTTTTCCTGGGAACGAGGTTGGTAGTAAATATTTCTCATTGATTTATTGCGTAACATTTTTATACTAA
AAGTTGTTTTGTTTTTTGGGTATTTATTCCATGTTTACACGGCGCTTTTTGCTTTGGAAGAGCTTTCTGTTTATTTACA
TGAGAAAACATCTGAATAAGCGAGCTTTTTTCTTTTTTTAAATCGGAAAATACTTTTCCCCGCAACTGTTAGTAATTCC
ACTGTGAACTGTGTTGCCTAATTTGTATTTGAGTCTTCAACTACCGGTATCACGGACTGTTTTACGGTAGGGGTACTGG
ATACCGTATATACTCTATAATCTTTGCCTCTCTAATAAACCAGACTTTTTGTTATGACTTGAAATAAGGCTGATTATTG
CGCGAAACAGTTGTGCTTGAGATCTTTTACGCATCTTGATTTTGTGACCTTTCAAAAGCTTACCGAATTTTATTGGTTT
AAAATATTAGTAATCTGATTGTCATTCGTTGAAAATTAATTCTGCTGTTTTAGTCAACTCGCCTAATTCCTAAGGTTTA
ATGGCTAATCCTGTGGCGAAAATGATGAAGTAAATAAAGAGTAAATATGGTACTTTTGGAAACACTTGTGAACTAGTGT
AAACGGATGTTGTTAAAATTGTAAACTTGTGTTAAACACGTGATTTTTACAATAAATCGTAAAAGAAGCTCTTTGTTTT
TTTAACTATACGCTCCATTCGCTAATTCAGATTACCAGAAAGTTTAAAAATGTTTGAATCGAGCAGAAACCAAAAGCTA
AAAAGAATCGGTCCAGGAATCGAATGTTTTGATGATAACATTCGAATTCGCGGACCGGTGTTGTTTTTCTTGTTATTTT
TATTCTGTATTATTAGTTGTATATTATTAAATACGCATGATTAAAAATGTGTGGTTTTTCTATATGGTAATTTAATAAC
ACGCTGTGTCCGTTTGTACAGGGAAGTTGGTCAAAATAAATTTAAGTTGTTTTTCACTTTGCGTGACTACGGGAACACC
TGATACCAAAGCTGGGTCTAAAAAAGCAGATGATTCTATACTTTTACTACACTTTGAATTTGCTAAAATATCAAAAAAA
CTCTCCCGAATATTAAACTAAATCAGAAAATTTTGGTCTAAAATCAGAATGTGTATCATTTGCCGCAAGTTAATAATCC
AATGCGTTCAACGTCTTACACGCAAGCTTTGCAAGATCCCAATAGATCGTGTCCACGCAAACAAATCGTCGTACATACA
ATAACGTGAAACCCTCTAACAGCGGACATACCTTTTAGTCAACCTCTCTTAACGAAACATCCATGCAGCGGCCACTATA
GCGAACGTCGTTTTAAGGTCCCAGGCTTCCCTCGAATTGACCTCTCTCTACAGCGGAGACACCAAACAACGGGTCAATA
AAACAAATTTTTGTAGATTGTCTATTTTTATTTTTATAAAATATTTTCTTCCTTGTTTACTCACAAGTGTCCCCTATAG
AAAGATGTTCGCTACATGGTGGTTCATTACAAATAAGCTTATATTGACTCAAAAACCTGCTCTGAGATGTGAGGGTATA
GTAAAATCAAACGTAAAGTTTGCTAAGAGGCTCCGTTTTAGAAGAGGACGCCAAAAAATAACATGAGACTAATAGATAA
AGTGGACGACTACGCTACAGAGAGGTCAGTTTTAGAGGTCGACAAATTGGAACCTTAAAACGGCGTCCGCTATAGGCAG
ACGTCCGCTATAGACAGACGTCCGCTTTGGATAGGCGTACGCTATGGACAGACGTCCGCTATGGACAATCCGCTACATA
AAGGTTTTGACAGTTTTCCGTCATTTCATCCTTTCCTGAGAGATGTGTGCATTATAGGGAGGATTCACTGTATTTAGAC
AACATTCAATTCATAAGGGAAAATACATTCTTTTTTACGTCTTTTTCTTCATAAAACATAAGGCAAAAATAAAAACTGT
TTATTTTGAAACTCCCATAGCGTATTTTAAAATTTGAGCAAATTCTAAAAAAAACGACACGCCTTCTTGTCAAATTGCA
AATTTGTTTACTTCCACAAATATTTTAAAAAGTCATATATAGTAGCAGTGAGTTGACAAGAACAGCGCGCGTTGGGAAG
AACTTGCTTAACGAAATAGAAAGAAACCTATAACATTTTTTAATATATAAAAAATAGCACTCGGCTGGAAATCATTTCA
ATTCAGATGTTTATTTATAATAAAATTCAAATTTAATATATTTATGTTTCCAATTTCGGTACAATTGCCTCATTATTGG
TCAAGCCAAGCGGAACCTAACCGGAGTTTTAAGGCTTCCGCTCCGACAATGCTGCAGATAAAAATTGATCGGTAAATCG
CGCCAAATATATTATTGATACTATTGTGAATCAGCATTTCTTTAAAAAATAATTCTATTTTTTCACCGTGTAAATCAAC
CTTTATCAAGCGCAATTAACTTCTCTTCCGCAGCAGCCAGCCTCTTTTTCAGTTTTTCGTTTTCGTCTTTTAAATGATT
ATTTTCAGTCTGCAAGACTGTTAAATTGTCTTTCAGCTTCCGAACTTCGTCATTTACCGCACTGACCATCGACTCTGTT
ATAGACTGAATTTGTCCCTAAAACAAACGCGAAAAATATCGTAATTATTCATGCACGGTGGATTCCAGAGTATTAAGAA
TAGAAATTTTTAAGTCCTTTTATAAAAACTTAGCCCGGTGTGAACAGAGTTTCACGAAAATGACAATTTTGTTTGAACA
CCTATATTTTTCGGCTGAATATAAAAAATATGTAGCTTTCAACAACAGCATTAAAACATATCCGATACATGTAATTTTT
TAATGAAAACTTTACCAATGAAAACAAATATGGCAGTCGTTACCAAAATTAAGAATGATAAGTTCCATTGAATAAATAA
AAAAGTTAATAAATAAATCCATTTAATTCAAATTGCATCGTAAAGCTTTCTAAAGCCGAAAATACACTTCAAATTTCTT
TAGCACGCCGGTTGAAGGCGCACGACGCAACAAAGTGAAAAAATAATATTGCACAATATTTAAGAGCGCTTTCGCTCGC
GTTATACAAAATTATTTTTGTATAACTGCAGCATACCATGACGTCATTTCGTGACTTCGACCAATACGTTTGCTAGAAT
CGCCGCCATTTTGAAGACGTACGACCGCGCAGTACTGAGTACGTCATGCTTAGCGATTAAAGTGAGCTTTTCTTTTAAT
TTAGCGAATCTTATATATAAAAAGCACATGTTAGATCTGTTGGACCTTTTCACAAACAACTTTTTATTATTGTAGTGAG
TTTTAAGAAAAATACAGTCATAATACACCTTTCCTGAGTTTCATAAATTATAATAATTAAGAGGTCTCCGAAATTGTAT
ATTCTAAGCTCTTTAAATAAAGAGATTAGATAAAATATCAAATTATCATGACAAAACTGAAATTTTTAGAGCAATACAA
TATTCTGGCTGGATTTTATTTAAATCTAAAGAAAATAATTTATTTTTGAAAACAAGGCTATTCTTAAAAATTTCGTCTA
TAGGAAGCTTTTTGACCGTAAATTTCTTTTAGCAATTGAGGCACTTAACGAACAGAAATATTCACGAAATTAGGCAATT
TGTTCTACCTGTTGAAAATAAACTCAGGGATGAGAATCAGTACCAACCTCTTTAATCGAGATTGGCATAATTAGGAAAT
TTAGAAAAGGTCTATTCAGTTGGTGGATAATTTTTTACATCATATATTTTTCATACTTCACTGTTATTTATAAATTTTT
TTCTCTTCAATTTTTACAACTTGTTAAGATGTACAAATGTCAATTACTTCTAAGGATGGCATTAAGACTTTCTTAATTG
GAGTTAATTACCTCATTAACGCCATTACCTTAAGGAGCATTATTGATTTCCATATTTGTTACAAAATTTCCACAAACAT
TTGTCATAAAGATAAATGTAAGACTCCATGAAGATCAAAAACTAAGTTCAAAAAAGTAATTAAAATTTATATAAAAAAA
TTCATGAAGAGCGATCTACATTCATATTTTTTAGTGAAGTACTTATGAACATAAGACATAGATAAAAATTTGTTTTTGT
ATTTTTTAGTGAATACATTATGCCAATGTGTCACAAATTGTCCGTGCATGTCCATAAAATGTCCCCACAAAAAGGGAAG
ATTGCCATCCTGAAGAAAACAAGGCTCTAAAATAATGAAAGTTGAATTTTACTAAAGTTCACAATTTTACTAAGACAAC
CACTAGGAGATTTTTAATATTTTCGAAAATAGACAGAATGATTCTTTAATATACATGCTGCACAAAAACGCAACACAAT
TCTAAACTATTACAGAATTTAGGTTAGGGGTCATTCAAAAAGTATGACGCCCAAATATTTATTATATTTCAACCTCCAC
CCCCTTGTTCACTTAAGTTTCTTTTTAAAATACTTTCCTACCCCACCACCATACCTGTGAGACTCCCTCTTAACCAAAA
AACACACTCTATGCTAACGTGAGAAACTTGATTGTATCTCTAATAAATACCTTTACAATAAAACAAAGAGGTCAATCTA
ACAAGATCAGGTAGTGCTTATTTTTATTAATAGCCATCGTTACAACCAACTACTTGCTGAAATTGACCAAACACAGTAT
CGAACGATTCCTTTTCAGAAAACAAATAGACCACCTCCCACCTCCGACTTCCCTTACCTAATTTTCACCCTCCCTGCCA
CCCTCTTACAAAGGTACAGAAAATGAATTGCAGTTTGGAGGGATTGTTACGGAGTTCAGAGAAATTCCTTTTGTTTTAT
CCTGACCTTGTCTGAAGTTACACTAATGGTATATATATAATATATATATTAAGTTTCCATCTGAAAAAACATGCTTTAT
AATAGCTGAGATAAGTTATACAGAACCTGTGTTTAATTTTGCTTATGATGAATGTAAGGAAATGCAAGGATCTTAAAGT
AACTGTAAAGGAGCAAATAGGAATATGTATGAAGTGCCACGTAAGCAACCAACGACAACTATCAGAGAGAGAAAGTCTC
TTAAGTTTACTCAGTATTTCCCAAAGAGACAACCCAAAAATTTATTACAATATTGGCGGTATATATAAAATACATTTTC
TTTTTCTTATCGTACTGAATTCTTATACACTATTCCTTTAGATCACGTTCATAAACTCAACAGACACAAAAAAATCTGA
AATGCACCATAGTAGTATTAAAACATGACTATTATTTTCAGAACTAGTCATGGGTTAGATGGGGAGTCCTAGAGTACTT
AATTCTCATTTGGAGGTATGCAGACCACTTTAGGGTCCGCTCTCTACCAGACAACTCCCTGCAACGTGCAGCAGCCTAT
AGGCTCCCACCTCCCAAATGTTCCTCAAATAGCTTCAGTTAATCCGGGGCAATGGTAAAATTCACTTGCCCATATTGAA
CCCTAGTCTCCAGCACAAAGTGCAAGAGTTATAACCACTAACCTAGGCACCATATATGTTAGTCGAGTAAAGACTGCAA
GTTTGCCTCACAAGTTTCCTAATTTTTTTAAAGCCTGAATGTAACATTTTAAAACAAAAAAATCATTTACAAACTTACC
AGAGAATTTTCCAGTGTTCCAACGGTCACAGTTGCATTTGTTGTGGACTGCTCACCAATACTAGTGCTAAAATGCAACA
TAAACAAAAAATACAACAAAGGATGCATTACAAAACAAATTTGTTAACTTCTTTGTTTGTTTCATGTTGCCTGTGTTTG
TGATTTGTGCTGTGACAATACAAATTTTTTAATTAAACAAGTTTTGGAATATCATTTCGCTGGATCGATATTTCCTTCA
AATCTAGTCTGAATTTTATCCTTAGGACCCATATATCTCCATAGCAACAACTTATTAACCACCTGGCAACAAAAATGTA
TAATCTTTCAAGACTTGTACATGAATGTTAGCATGTTAAGTATAAATTTTTTAAACATTCTTTTTTTCATTACAATCCC
CAATAAAAGTTGAAGAAGTCACTGGATTTATCAAACATAATACCCATGCCCGTTCGCAAATTCTTTTCATGTATTATAC
AAAAACCTTACACAATTTAATTCCACAATCTTTCTTTTGCAAATATGCAACATTGCGCATGGTTAGTCACAAAGAACTC
ATTATTCTATTACTCTGATAATAATTCTTAATTATGCAAAAAATACTTTTAATATTCTTTATGTTTAAAATGTGAGACA
TAAAGAACATTATTAAGGACTATATCTAAGGAAGATGCTTTGCTCGATAGGTCCTGTTTTTGGCTGTGTTTCTCTCTTT
CTTATCTGCCGCCATTTAAATACAAAAAACTATCTACAGAAGAGTGTAAAACGCATATATTTTAATAAAAAGAAAAGAA
ATGTTTTTTTCTTCAGAGGAGTGGAGTCTATTGATGAAAAATTTAACATGTAGGTAAAATAGTGTGTCAAAGAAAAGTC
CATACAACCATCGTGTCACAGATTTATTTAGATTACAGAAACTATATTTTGCAAAGGAATATTGCATACCTAGGGGAAT
TAACTTTTGCAAAATTTTGTAAATTTCATTAGTTTTTGTCAATTACATGAATTTTCAAAATAAGTTTTGACAAAATTAT
TAATAAAATCTAGGAAAATTAAATCTAATGAAATTTTTTTTAAAATCTATTTCTAACAATTATTATCACTTTTATTTAC
CTATCAATTTTTGGAACTTTATTTGGAATTTTATTTAAAAAAATTATCACACAGATTAATTCCACTTAGCGTGGCTTAG
ACAAAAGTTCAAAGTACCCTTAAAAAGTTATAACTCAGGTTGTTGGCTAACCATGCACTAGAACTCTTGGCTCTTGTTT
CTTTCTAATTATTACTTTAAAACCATCCACAAAGTTTCTATAACTTATAACATATATGCTTATTTCTGAAAGTATTGAA
ACATGCTGCATTTGCCTAAATAAGTGTTTTTTGATTGCACAAATTACTTTTACTTATTGAAAACACATCACGAAAAAAC
TTGAATTTTATCCAAGCATAGTACAGCAATGTTACTGGCAAAATACTGAACATGGTAAAATGATAAACAAACTTTTTAT
ATTTAGATAGAACATAAAATATCTGTTCTAACTTTTTGTTCCACTTTTCTCCCTAACAGTTCAGTAATTAGTGTACTTT
TTAATTTCTATGAGAATTCATTAAATTGTGAAATATATTTTGCTAAATATATATACACTAGTCGGTGGCCCATAAAAAA
GTCCACAGGTTTGCCCGTCTTTTATTTACCGCCTTTTTGTGTTTCTCAATAACTACGATTGCTATTTTGTGTGACAGAC
AGACGTATACTAGTATTATAATATACCTTTCCACTGAAGATCTTCTATCAGTCACAGTTGTACTGTAACTAGATCCTCT
AGACTGGGTTTGCATTGACTGGTGAATTAGAAATTCTGAGGATTTTGTTTTAGCAGGTTCAGTTGGTGAGGTAACTGTC
TTAGACCTATCAACCTTCTGCTCACCGCCACTTTCAGTAACATGCCTAGTTCTCCTAACCATTGGTGAAGCTGGATTTT
CACCAGGTTCATTTTGTCTTTGAGAGTCTGAAAAATCGTTAACAAACCATTTTCCTTTATCATATGGCTTTGATTTAGA
TATTTTTACAATGCGAAATCTGGAAGGTGCTTCAGAATGATGACTTTGTGAATTAATTACAGGGGTTGATGATGAAGAT
GATTGTGTTGAAGTGGTGATGTTTTGTGAGCCTTCTACATTCACAGAAAGTGGCTTATGTGTGCTGGATATATCTGTTT
TCTCTGCTTTTAAAGCTTCTGCTTCATTATGCTTCATTATAGAATCTAAAACTGAAGTTGAACTGGAATCGTGAGTCTC
TGATAATGTATCATCAAGTTCAGAATCATCTCCCCCTACACTTTCACCATGACTTTCAACACGTGTTATTTCAAACAAA
CTTTTATTAGCCTTTCCAGGGGGTTTTAAAGTTACAGATAATGGAACGTGACTAGTGTTCATTGGAGCATCAGGAGCAC
TTATATCATAGTTAGTTGTAATTGGCAGATTTAAAGTAACTTGTGGTGTCATAGATGTAGCATCTGTTGAGGTAGTTTC
ATTATGCTGGTTTTCTCCACCCGAAAAATCTATTAAATTGTCATCTGGTGAGGCCATCGATTGTTTCTGCCATGAACAG
TAGTACTCAAGACATTTTAAGAAATTTGAATAATTCAAACTGATTTCACACATGTGCATAAATCTTCATCTCACGAACA
ACTTTTAAGCAATGGATACTTAATACAGATGTATAACAACTATTATAAAAAAGCTAGCTAGAGCTAGCTAGAGCTTTAC
TAGCTTTAAAAATTAATAAATGAACTTTCAAATTACAGTAAAACCAGGTTAATTTCAAAGTAATCTTTAAGCTTCTACC
TTTCGGTGAAAGATTACACAATATATTTATGTTCCCAAAGATTGTCTCAAATTAATTCCATTGGGACATATAGTTACAG
TCCACACATTTCTCAATGAACTGTCTGTGTCTGTCAGTGTGCTGTATTTGTGGGCTCGCCAAGCAAAAATTATCATTCG
AATCTGGGAAACCGAGAATAATTCCACTAGGCCGGATAATGCAAAAGCTTTTAAGAGGTTAAAAAGCTATACTTGCGCT
CGCGCGCCAACCGTTCAATGCCCCCTAGGCGTATTTTCCCCTATATCTTGGTGCGCTTCTTAAACAGGGTTGTTAAAAC
TAATTATTTTATTTACAAGGATTTGAAGAGTATACGTTTTTAGAAAATTCTATTTTCATCTGGGATGTTCTTAAACGCA
ATAAGCGTTCAAAATCAGGACCTCCCGTTTGCATACAGGACAGCTTTTTTATTCTGTTAGAACAGTAGCTTCTGCACTT
CCTTTGTAAAGAAATATAACGCGTTACCCCCAACATTACTAAGCGCTCTTTTCGGAAGCCGATCCCGTAAAGATGGTAC
GTTGTGTTAGAATTTAGAAGTCGACGAATACACATGACGTAACTATATTTATCGAGAAAAATCACCACCTCGGACTATT
GCGCAATCAATGCTACACTTCAAATGACGGTTTGATAAAATCTCGTGCAAATCATCCATTGACGCTCACGCTAAAAAAC
GCTTCTCGTCCTAAGGTGATTAACCACCCATCATTTAAAAAACATAAAAAGCCCTGGAGACAAGGTTGAAATTATTCTA
TGTATTATTTCATGTTTAATGTACACTTTGTATATAAAATCGTCGAAAAAAGTAAAAATGGAAGCAAATGTTGGAGCAA
AAGAGACAAACTAAGTCTATGCAAAAATGCTTTTCGTAATCTGCGAAATTAACCACCCGATAAGTAAATCATTTCTAAT
AGAGATCTCGGATGAAATCACTTTTTTTATTTGCATCTCTCTTTTAAAATCAGAAGAAAACATTAAAAGGGGAGCATTC
TAGGCTATGGTTAAAATATCGATTTATAAAATGACTTTGCATATGATTTACTGTTTAACATTTGAACATTTTTTTGACT
GTAAAAAGCAAAAAAAAGAACATTCAAAATCTTCCTCTGGTTCAGTGTAGGGCGTGGTTTTTATGACTTGTGCTATCTT
TCATGAAACAAACGAAAATTATCTTGCTACCGCGTCCGCTCACGGGGAAAAAAAAACGCAAGCGATGGAAATTACAAAA
CCTACAGCATTAAAGGGAGGGCCTTAAATTTACACTCCTTTGAATAAACAATAAGAAAAAATATATAATTTTGTTATGA
GGGACTTCGCCGATAAGAAAAAATATAGCTGCCGTATCTGAAACTTTCTTTTAAAAATGTCAATAAAATATATTAAAAC
AGAACAAAGTTACATCTTTAAAGCAGGAGTTTAAAAAACATGTCTGATTACCTAAACGTGGCTAAACTCATTAAAAACC
TTAATTTAAAAATCTGTTATCTTTTAAAACTAATTTTAGAATGAAAAGAAACTCTGGAAGCTAGACACGGGTTGGTTTT
AAAAATAAAGTGAGAAACTTTTCTAAAGCAGATATCACAAATATTCATGCGGGTAAAACCAAAAATAAAATATAATCGA
TCTGTACTATACATCTAAAAACTACTTTGAATATTATCTAAAAACTCTGAATAAAATCTATTTTTTAAAAAGTCTTATT
AAATTTATTTACATTTTATATCTTTTCTTGTTTACTATCTCTTTTAGTCGTGACAGAAGAAGAAGAAGTTACCCACTCC
GACAGAAAAAAATTAATTTCCTCAGTAGTTTTATTACCTAGTTGAATCGAGTCGGTCGTTTAATATTCCAAGTTCGATT
TCTCTACGCTTCCATTTGAATACATATCGAGTTTGTGAGTGTTCGGATTCGATATAACGGCACTGGCGCGTTTGTTTGC
AATCGTGAAGTCATCGAGTTCTTTCGAGTAGCTTAAAACCCTTTAAAATAGATAACTGCATAATTATTCTGTGAACTAA
AACTATAATATATTTTAACCTGAATATTTGTCCCTATTCCCGGACAATTAACCCCTTATAATATTCACGAGTAATTTCT
CACTCAGAGGCTTATTTCTGCCTAGAATTACTGCTAAATATACAGTATGCATTGACCTAGGTCGTATTTATCCCGCGGT
TCATTATCTAGGTGAGTTATCCTAGGCGGAAATTGTTTGGGAGCAATTAATCAAGAGGTAACAGGTAGGGTGGTGAATT
TGTCCGCGGGAAATACAGAAGTTTTCGTTTTGTTCCTTTTTGGCTAGAAATGCGACTTTTAAATAAATTTATTTCGTAG
AGATTACTCTGGTAAGGTGCTGAAATCAAGCTGCGCGCAGCTATTTCGAACACACAAATTACGAGAATTGTTGATGTAA
ACTAAAAGCCGGATTATAACCGTTTTAATCTTCCGATTTAAGACGAATCTATCCTTTAGAATCTCCTCATGAGAGTTTA
GGCTACAATAATGTGCAGAATTTGTTTATACAATTATTCAAAAGGTTATAGAATCTATGTGTCAAATTGACAGTCCTAC
AATAACTATCATTACTTCAGGGCGTATGAAACATGAAAAAAATAGTATTGGTTCGTCGGAAAGGGGTCTTGTAAATGTA
ACGAAATATGGGGGTGGGTAGTGCTAGGTTTGTTACCATGGTTACATGGGGGTTGAGATGGGGTGGTTCAAAATTTTTT
TCAAAAATTTCATCCCTTTCCACGATGTTAGTCATCCATTTTTAAAACCAGCTGTCGATGCATCAAAGTATATTTTTAA
AAATGGCGGAAAAAAGAACGAGAATAAATAATTCATACATACACAAGAGACATATTTATAAGCATATAATCTTTCTCGC
AATAAAATCTCTTTTCTTTCATTTAGATTTTTTTGTACAGAGAATCCCAAATTAAGAAATGTCTGGCAATAACAAAATG
ATTTTCATAGACACTACCCCGGGTATAATATTTTGTTTTTGTTCATTCAATCATTTATTTATTCATTTATTCATTCATT
CATTCATTTATTCATTTATTCACTTATTTATTCATCCAGTTCGGTTAAACAAAAACAGGATTACAGGGAAACATTTTTA
CGGGTTTTAAATTTATTTTTTCAGGTTGCGTAACTTAGTAAAAAATATGTATCTACTTACGCACTTCCCTTCCGCAGTT
CTTTATTTCTACAGGAAATCATAAAAGCAATGACTATTAACAAGAATCCTGTCGTACCACCCAGGGCGTACGCAAGTTG
TTTGTACACTAAAAACAAGACCAGAAGAAAAGTTAAAAGTGTGTCAAGGGGTGCGGTGTGGTTGATACGCTAGGGATTA
TTAGTGTTCCTCGTGTCTTACATTCTCCGAGGAGGGTGATAGAACGAAGGGTGATAGATCGTAGAACGATCTCGCTGCA
ATTTAACTGTTCGCAATAAAATGCCACAATATTGAGATCAAAAAAAGCTTTTGTTTTCTTAATGAATGCTAATGGTATT
CAAGCCGCTTTTAGTAGCCTAGATGTTTTCAGAAGTGGAAACTTCACTAACGTCTAAATTTCAGCTCAGGCTGGATGTG
CTTATTTTTGTACACTTTTCTAGTCTGGATTGATTTTGTGTTCTTCCGAATGTTGGTAAATTATATATTTCAACAAAAT
GATAGAAAAAATGCATTACGAAATTGAAGTTATCTTATTGTCAAAAAATGAATGTTCACTAGTTAAAAAAATTCTTAGT
AATTCTAGACATTTTGTTCTTACTCTATCACATCTGATTACAGTGTGGTTCCTTTTAGTGAGCCCGTGTTCGTTAAATC
ACGGCCGCCTTCGCAAAATTCGTGTCAGCATTACGCCAGCGGTCTATGCACAAAGTTTTATAAAGCAAAACTTGTTTAA
CAAAAATATATATTCACACGTCCTACACACGCAAGCTCGCGGATATCATCCTATCTCACATTATAAAGGATAGTTAACT
ATATAACTATATAACGATAACTATATAACGATAACTATATAATATATATAAGATAAGATACGATAACATAAGAGATGAG
ATAAGAAGAGATAACATAAGAGATAAGATAAGATACGATAACATAAGAGATAAGATAAGAAGAGATAACATAGGATAAC
ATAACATAAGATGAGATGAGATAAAAAGAAGATAAGATAAGATGAGATAAGATAAAATAAAATAGAATAAGATATAATA
GGGCATGTTTCACGACTATGTGCTTCAGAAATTAAAAATAGGAAAAAATAAAATTTCAGAAAAAAAGGTTATTAACAGA
ATGCAAAAATGTACAGCACACATCCTATGAAGATTTTTTTTATTTCGAACATATTTTTCGGTCTCTTGAGCTTGGTCTA
ATAAAGTCGAACATTTGCCTAATTCTAACAGTTTTTTTGGTAATTCGAACATTTGCTAATTCAAACAGCTTTTTTGGTC
CCCGGACTAACGCTCGCTAATTCGAACTTTTGCGCACTCAATCTAAAACTGTAACAAAAAAAAGACATTTTAAATGATG
TAACAATTTCTTAGACAGTCTTTGGTAAAGAATTTTGAGAAATTATATCCGAATTCCTATTTTTCCCATAACGGGTGTC
TACTGTAGTTGTATATTTATGATTTTTTCATCCCTTTTACATACATTTAAAGTTAAATAATAGCCAGCATATACTTCAA
GATGTTCATACCTGGTTTGAAAGTGGAAGCCTACTTTGAAGAAAATACGAGGAGAAAAACTCGCGAAATTAGGGTTAAA
CTTTTGCCCTATTTTGTTTAAATCTAGGCAAAAACAATTTTTTAAGAAATGCATGTAAAAATATATTAAAATATAAGAG
ACAAGAAACAGCTAGTTTCAAATTTCGTTAATTTGAGAGAGCTTTCTCTTTTCAGCAAACCAATTACATTTATTTATTT
ATTTATTTTGTAATTCTTTAAATTTAAGTTGATTTTACACTACACGCGATGTTTCACCTAATGATTCTTTTTTGTCTGT
AAGTTTTGAGGCTTTTTTAAATTTGAGACAGGGAGAGGATGGAAGTGTTTGAAGACTTCAAGGTCACGTCTTTAGACCA
GCGATAAAAATAGTTATTCTATGAGTGACACAGCGGATGTGAGGAGTGACACAGCGGATGTGAGGAGTGACACAGCGGA
TGTGAGGAGTGACACAGCGGATGTGAGGAGTGACACAGCGGATGTGAGGAGTGACACAGCGGATGTGAGGAGTGACACA
GCTGATGTGAGGAGTGACACAGCGGATGTGAGGAGTGACACAACTGATGTGAGATAGAGATGTTTTTTCGCCTGTTTCT
TGCTTATAAATAATTTTACGCGCGTAATAACTTTATCGCACATAAATCTTCTCGCGTTCGCGTAGGTCTTTTGCAAGAA
TATTTCAGTGGAAAAATCAGCAAACGCGTTGAGCTACGCGCAACCATGTTTAACGGAAAGACAGACAGTATACAGCCAA
AAATAAAGGGACAGTGAAAGCAATGCAATATATATTCGATAATTCTACCGAAGACTTTTAAACAGGTTTAACAAATTAA
CTTATTTTTTTGGGGGGACGAAATTTTCGAGAGAAAAAAATAGATTTCAACGAATAACTTTAGCGAATGGTTCCTCGAT
TTTTTTATTTTTTTGCGAGAATTAACTTTTACGCATAAAAATGTATGCAACGATAAAAAAATGATTTGGGGTCAATTGA
GTAGATTAGCAAGTAATTTACGACATCTTAAGCAATATGGATAAAAGTAATGGAAAAAACAAAAAAATATTCCACCAAA
TCAACAGGGCACAAAATTGACATGAATTTTAAAAACTTAATTAAATGTCCCTTATTAAAGTATATTTTCTCTTAATGTA
CCTTTCCCGAATTTCATAAATTATAATAATTATGACGTCATCCAAAATTTCATAATGGTTTTATGTTCTATAAGGATAT
TCAGGTAGAATATCAAATGATCATGACAAACTAAAGTTTTTACATCAATATAATATTCTGGTTGGATTTTATTTTAATT
TAAAAAAATAATTATTTTGAAGATGAAGTTATCATTAGAAAATCTTTTAGTTTTCATTTAGCATCGACTTTTTTTAATA
AAGTTTGGTCGGGAAAGGTCTATTGATTTCCGCAAAAAAAGGTCTGTATCGTTCCGATACGGTTGGTTCTCTCATGGAT
GTAAAAAAATTGTCAACGAGCCCATTCTCAAAACAAAGATAAACATATTTCCTGATTCGCGTAGACCTTTCCCGAATTT
CCTTATTATGCCAAACTTAGTTAAAGAGGTCGATGCTAAAAATGATTCTCATTCCTAAGTTCCTTATCAAAAGGTAGAA
CAAATTACCTAATTTCGTGTATATATATTTTCCTTAAGTGCCTTAACTGCGTGCTGAAAGTTACGGTCAAATCCTTCAA
TCAGCCGAGCTTTCTAAAAATAACCTCGTTTTCAAAATATTCTTTCATTAAATTAAAATAAAATCCAACCAGAATATTA
TATTGCTCTAAAAACATCAGTTTTGTCATGATAACTAGATATTCTATGTGAATAACCTTATTTAAAGAGCATAGAACCC
ATATGAACTTTTGGATGACGTCATAATTATTATAATTTATGAAATACGGGAAAGGTGTGTTGAGCTGAATTGTTACAGG
TATTCGTGGAAACTGCTTTATCGTTAATTTCGCGATTGTTACTTTTGTACCCCGTTAATTTCCTAAAACAAGGTAAACT
CTAAAAGACATGACAACGATAAAAACATTTCCAGCGAATAAACTTTCGCGAAAGGCCTATTTTAACATATTTCCAGAGA
GTAAGCTCCGCGGTCTATCCCTTTAAAAAATTCTGTCCTTACTTGCGCAATTTTGTTCTTCTCTCAGAAAGATAACCAT
TAAGATTTAAAGCAATAACAAAGAGAAATGTCCCAAAAAAAACATGACATTTATCATCAATTTTAAACGCAAAGAGGCA
CGTTCGCCATCTATAAAACCTACATGTGGGAAATAACACCCGATGTGACCTTAATTTATTTTCTTTTACTTTATATAAA
CTAATTTTATTTTTCTTTATTAAATTTGATTAGCATATATATCAAAACATGATTTTTTTTCGAAACAATAAACAAATCA
TCTCAAAAGATTTAAAAGCATTAAAAAAATGGAAAAAGCGAATTACATCATAACGAAGCTTGTTATATGTTTCGAACAA
TCATTTTTTTTATATAATTTATTTAATTTAAAATAAACAAACAAACAAAAAGAAAGAAAGCGTAGGAAAGAGTACTAAA
AAACTTAGCTGAAAATAATTTAGGCTTTTATATCAGAACAGTAACTTTGAAACATTTAAACAAAAATACTTGATACTAT
TTCGAAATAAATTTTAGTAAAAGAAGACAGAATAGTTTACTGCGGAAAGTGAAAAACTAAGGAAGCAGAAAAAATGTTT
AAAAAGTTTACGTTGCAGTAAATTGGAAAATAATCACAGCCATGGAGAACTACACCAACCAATCATATCAGAAAAGCTA
TGAAGAAGCCAATACAGAAGTCAAATACGTGCAGGTCGTTATACTGTCAGTTCTATCCGTTCTTATAATTACTGGAAAT
GTTTTAATATTAACAGCATTGCGGAAAGTAAAGAAATTTCAGAAAACCACAAAGCTGTTCATCTTTTCTCTCAGCATCG
CAGATTTATTCGTTGGTGCCATTTTGATACCGCTTAGATTAAACGAAGTGTTCCTAACCACGTGGTCGCAAACCGTTGA
ATGGTGCAAGCTCTCCATCTCGGTGAACATTTGGAACTTATCAGCGAGCAGTTTTAATTTGCTAGCTCTCAGTATTGAA
AAATTAATCTTCCTAGCTAAACCAATGGAATACGACAATATTGTCACATTTAAACGATGCGCCATCATTCTTTTAGCAT
TATGGTGTTTTTTCACAAGCGTTTCATTTATACCCATCTTCTCAGAAATCGCTCTACAAGACGCCGCCATTAGACATGC
TCACGATCACTTGTGCAAATATGCCACAACACTGAAAGACGAGTACTTAATCTATATGTGCGTGTGTGACGTCATCCCG
CTTGTTTTTTTTGGCGTGATATACTTTTGCATTCTAAAGACCGCTCAAAAGCAAATACACAAAGCGCAAGCACGATTTA
GCAAAAGCGCTGTCAATGAAGAATTTAAACATTTAAAGAAGACGGAGAAAAAAAACACGCGATTGCTCGTTTCTTTAGT
CGTCGTGTATTACGTTTGTTGGATTCCCGCCATTGTAGCGGAATATTTGAGCATACGTCACGCATACCTGGTCACACAG
ACCTTCATTTTTGTCATTTCTGCGGTGGTTTATTTGAATTCGTTCTTAAACAGTATCGTCTACTACTTCTTCAACGACG
AGTTCAGAAAGTTCTTCAAAAGATACGTACGCAACATTAAAATAGGAACCAGGAGACGAATGAGCGGTGACTTTCTTAG
TAGGCCCCCAACATCAACACATGGGTTTAATATGTCACGTATTGCCATGACAACAATAAAAAAAGCTAGCTAGCAAGAA
ACAACACAACAATATTCAGAATAGTTTCATAATAATGTTGCTGACGTCATCAGTTCATCATGTTGACATCTTTATTATT
AACATGAAATCAGTTGCATCACAAGACAGATCTGAAAGTTGATATCAATACAAAATAAAGCACAAAACTCATGAGTGAT
ATTAACATGCTTGAAACAGCTCGCTTCAATTAACCCCCCTCCAACGTCATGCCGTTTTTGTGTGTACACCACTTACTTT
GCGCGCCAACGCGTTAAAATCGAACTAAAGAACTTCTTTATCTATAATACGCGCAAATAGTTACTTGTATAAAATTGTA
GAACATACTTACACTATCAAAAAAAAGAGAAAAAATGGATGAAATCGCCCATGCAAGTTTAAAATAGAAGTTTTGTAAA
CTTCAAAGACTGTGTGCATGATTCATTTCATATTCTTTTTTTTAAGTGACAGCTTACCTCGTACTGACGCCTTGTGGCA
ATCTGTTCATACGACAAATCGTCACTCTCGCCTAGGCCTTTTTTGAGAGGAGGGGGAAGAGGTATAAAAAATAGTGTTG
CAGTCACTTAGGTGGGACGGTTATGCTTATAAGCAAAGGCAGCTAGCTGTTTCTTGCTCATGTTGATTAAAATGTATGG
GAAAAAATCATTAAGATGGTTGTATGACACTAACTCTAATAGTTTTGAGCTTCCTAAACAGTCTGGCCACGAGTTACCA
GAAAATTACACTCAACTTTAAGTTACTTTACAGAACAAAAAAGAAAAACTGAAGAACACACGGTGTAAATGGATCCACA
ACTAGTCACATTGAACAACTAGTAAGTACAATAAATGCTTACATTGCCATTTTCGTTCATTGTCATCAGACGACAGCTG
ACATCTATCACCATAGTAACCTCCACGACAACTAAACATAAACATTAATGGCGGAATTAAAAAACAAATCAAAAATAGC
AAGTTCAATGCAAATCTACAACTCTCACAATCGCACTTCATCGCGGAAAATTGCTACTTTGTCAAAGGCTTAGGTTATG
AAAGCAGCGTTCAAATTGCGCTATTCACACTTTCTAACATGTCCGCTTCACATGATAATCCGCGCCCGCCCAAAGTTTA
GGAAAAATGGCCACACTGACGTTAGCAACAATTAGAACACTCTGATAGTTGGAATCTAACCAAATATGATCGTAACATT
AACAAGTTTACTTTAAACTCAAATTGCTTGAACCATGGAGGTATACCCTGTATAGGTAAGCCTTATATCTTTACTCACA
AAATTTGATTACAAACCGACATTCAGATCCCGAGTTATGTAGTCGTAAAAAAATTTATGTCAAACAATTCACCTTTAAA
ATATCTATGCATTGTTAAAGTTTGAATGCATGTCCTTTAACAGGTCTAAAATTACTATATTGAAGAAGAACTACTTTGT
TCATCACTAACATACTGCCAAGCAGTGAGCGGGATTCGATCCGCGGTCCCCAGAACTGGGAGCCGCAGACGAACCCACT
ACACTACGTGCGGCAATATGGTAGCGATGAACTCAGATAGTTTATCCGGATGGTGTGTATAATATATTTGTTATATATA
TTCACCTATATCTAAAATTACTGATGACAGTCAGCATAATTAAATCTGAAATTCTGTAAAATGTGAATATCTTGAGAAC
AAAAAGAGCTTTTTAAGAAATTTAAAAAGATTTGTTAACTAACTTTTTTAAGCTCTATTATATAAGTCCAGCATCATGT
TATACCTTGACTTCCCTTTAACAGAAATAGCCTTTATAATTTCTTTGTAGGGACAAACTTTGAACATTGTCACCCTGTC
TCAATATAATCTATGGAAGATTGTATATATCCCACATATAAAACTCAAAAATATATTTTAACACCATTTTTGGACAGCT
GCTAAAAAATTTTCAGCCTTTTATGACGCATGCGCAGTAATGATACATATAAATTTTACAAGTGAGATGATATACTTAC
TAACAGATCGATGTGATTTTATTGGATGAATCCTTCTTTCCTTTACAAACTCCGCCATTTTGACAAAAGTTACGCTCAA
CATTGACACACTTTCCATCGGTAGTACCTGCAACAGAAAAACAGATACTTCAAAAAGGTTGTTGAGAACACGTTGAGAA
GTGCATTTAACAAGCCATTCGGTCTGGCGCAGAAACCAAATATGTTTTTTTGTCCTGATTACACAGTGCATATGAAAAA
TAATCTTTTAAATAATGATGTGAGTCTAAATGACAATGCAGCCACACATGAATTTTTCAACCTTTTTAATTGATTTTTG
AATTACGTGATTTTTGTTATTTCCGAAGAGTCTAATATACATAGGTAAAAACATTTAGTCGTCTATTTTAGGCTTTAAT
GTTTTAAAGCAAACTTAGAAGGCAAAACCTAAAAATGGATTGATCTTAAATGTAACGTTTATAGTATTATTTGTAAATT
AGTCGTTAACCCGTGAAAAATCCACGGGGTCGCCCATCCTTTATATACTGCGTTTCGTATGTCTCGCTACTTGAGATGC
CATCTTGTGCAGAGACCGACAGAATATGGCTATTATTATTTGTAAACATATTCATGCAAGCGATTATCAAAACCCTTTT
CCATATCCATTTTTGTTCTGCTAAAAAAAAACAGGCAAAAAGGCTGAATTACATAAAAACAATATTATTTAAGGAAATT
GTGGATGCTAGTTGCTTTCATGTTGTTTTTATGTTTTACTTTCTATCACAGACAAGCCTAACGTTGAGAGAGGTATCAA
CTTAGACGCTCGGTCATCATGTCAGGGAATCGCGACTTTAAAAATTCTTGGGGGTCATCAGCCTAAAAAAAAAGATTTT
CGTACGCTAGTGCCTTTGGGAAAAGTTGGAAAGGAAAGTGACGTCCATTACAAAATTAAAATACAGGGTGTTGGTTATT
GCCATGCAGACATTAGGGAGAAAAAGGAAGGTCAATAAAAACAGACAGGTGTTTTACTACCATGGTTTTTTCAATACAA
ATATATAAATGTGAAACCTACCTGGAGTATATGTTGTCGTTTTCACTGCTGGATTTGTTGTTTTGTCTGCTGTTGTTGT
TGTTGAATTTGTTGTGTTCCGGGTTGTTGTTGCTGCTGCTGTTGTTGTTGAATTTGTTGTGTTCTCTGTTGTTGCTGTT
GTTGTTATTGTTGAATTTGAATTTGTTGTGTTCTTTGTTGTTGCTGCTTCAGTTGCTGGTGTTGTTGTTGAATTTGCTG
TGTTCTGTGTTGTTGTAGCTGTTGTTGTTGTTGTTGTTGATGTTGTTGTATTTGTTGTATTCTTTGTTGTTGCTGCTGC
GATTGTTGTTTTTGAATTTGAATTTGTTGTGTTCTGTATTGCTGTTGTTGTTGTTGTTGTTGTTGTATTTGTTGTGTTC
TGTTTTGTTGCTGTTGTTGTTGTTGTTGTTGTTGAATTTGTTCTGTTCGGCGTTCTTGCTGTTGGGGTTGTTGTTATTA
GATTCGTTGTTGTTGCTGTTGTGTTCATTTTTGATGTAGTGCCGGTTGTGGAATTGTTCTGGGTGAATACAACATTGGC
CAAAAGAAGGAAGGTCAGTATTGTTTTTATTAGTATCATTGCACTGTCCTCTGAAGTAAAAAAATAGATGTTACCACAA
CAAGCTGCAGAAGGTGTGAAAATATTACAAAGAAAAAATGTATCTCTTCAATGGCTAACTAGGCGAGGATATTTAAACA
GCATTATACATTATAGTTTTACACATCCTTCAATATTGGTACTTTCAATACAACTTAAAAGGAATTTTTCGTTTTAGTA
CATGGTAATAGGTTTATAGCAAACATAAACAGAAGCTGATTGAACTTAAAATCATAATCTAAAAGCTCTCGATGACACA
CAAGAACAAAATGAAACGTTAGTACTCCTTATGCGAGGAAATTGTTGTAAAATTTTACTTAAAATAATAACAAGGATCA
CTTAATCGCTAGATGAAAAGTAGACCAATATAAAGTTAAAAAGAAATATATCAAAAAAAATTAATATTTACAAAACAAT
CTGTACATTCTAATAAATATTGATAAATTATTTAAAATCACTTTTCAACTTTAATTATTTCTTCTTTAATTTTTTGTAT
AGCATTTTTTTGTTTTTTCAATCGCTCGTTCATTTGTGCGATTTCTTCAGCCACTCTTTTCTTAGCTTGTTTAATTGAC
AACAGAGTCTTGATTTCTTTCCCCTTCCAATCGGTTTCCTGTTTGCGGTTAGAAGTAGTTTTTCCACAAGTCAATTGCC
GATACAAGTATATACTTGGGTCTTGAAATATGATTTCGTCGTAGTACTCAGACACCAGTTGACCTTGCGAGCCTACATG
AGGCTGGTTTGCAATCAATGGATTGGAGAACAACTTTAAAAGATGATAGAGTGTAACCTTCATGAAGGAACAACATAAC
TTAATCAATACTATAGTTACTGAACATTTAAAATTGGTAAATTAAAATACTAACCACTAAGGTTCCTCAAGAAGATGCA
ACACAAACAATATACATAACACATTCAAATATTTCCATTAAGAACTTTTTTTTCAACTTTGCTATCATGGTAAACATTA
TTGTAACTAGAAACCATACACTTCTCTCGATAATACGTTTGACACACCTCCATAAATCTTTACATTTTATAAAACAAAT
TGCTTAAATTGATGCATTGTGGTTTACACAAATACTAGATCTTATGGTAGATTTACTCATTTACTCACTGGTCTTTCAG
CACTATCGATGAAATAAATCTTTATAATTATTTCAAACTCTCCCCATCCGGTCTCGGTTATTTCGTACGGAGGCTTTGT
CACTGTCCTCATTGCATCAGTGTAACTTTCATGCAGTTTGAACTGAACCTAAGTATGAAACAATTTGTTAGTGTCGAGT
TCTGTTGTTTGTCATAACAAAAATATGTTTTTTTTTCAATACTTAACGAGCTTGGCTCTTTTCTCACGTAGTAACAGAG
GGAGTGTAATTCGATCCAATGTGAATCATGCTGCTTTATAAAGAAATGATACACACAGCAGAAATGTGTTAGAGATGGT
GTTCAAACTTCCAGTGTCATATTTGGGTTTTGTGGCTTTATTTCAAAAACATCAAAAAAGGTTCTCTACAAAGTAATAG
CAGATAGAAACCAAGAAGGAAGTGAAGATATTTTCACACACTTCTATCCAACTTATTTAGCACATTGGTAAATATGACC
TGGTTTCTACATACCAATGACATAACAATTTCTATCCTGTTCTTAACAAAGCATAACATTACACGTTTAATTACCACTT
TTATTCAGGACAACAATTTTTTAACAATTTTTTATAACATGTCAATACAAGCACATCAGCACATCATTGGCAAAAATCG
AGAGATTTTGCATGATTTAATGTCTCTTGTGTAGTCCTCAAGGCAAAATTTATAAATAAGCATCTCTTTTGAATGAGTG
TGTAATGCTGATTACTTGAATTCCTTTAAGAAGCAAAGTGACAAAAATGGAGAAAAAACCCTCAACTTTTAAGTGATAA
CATACAGGTAAATTAAATTTCCACATTATCCAATAAATGCATCCAGTAAACTTTATCTCAGAAGTTTATCACTCTGCCT
AATTAAGCACAATTCCAATTCACGCTGTTTATTTAAACACAAATTTAAATTGTAATCGTTCTTAGCTAGTTTTTTCTTT
ATATATTTTACCTTTTTAACATAAGCAGACATGTCTTCATTTTCTAAGTAGGGTTTAACATAAACAGTCCATGTGTGTG
TGTGACCATCATTTTCTCTTTTTTTACCAAAGTATTTCGACTCATTCCCAAAGACAATTGGCTTGACAACAGTTTTTCC
TTTCGCTCGAGCACTTTCAACTGGTGAGTCTGCCATGTTGCTTTTTTTAGGATTTAATTTTATGATCACTACATTAGAT
AAGCAATTAAAAATAATTAAATACAAAGTACAGAGGCAGACTGAGAAAGACTTGGCACGAGGTTATAAGGACAGACTTG
GTACAGAGGAAGTTGAGTTTAGATCTAACACAGTCTATATCAGATTGTAAGAGGGTCATTAATATACCCCGTCCAACCC
ATGCTAGCATGGAAAACGAACGTTAAGCCGAGAATGATGATGAAGACGATGATGATTCTGAAGAAAAAAAATTGGAAAG
TTATGTTTATGACATTAAAAAATGAAGTTAATGGTAAAGTTAAGTTGATGTGTATAATCAGCTACTAAATATTACAACA
ACTAAAGTCTGTTAAAAAATACCCGGAAACAGATAAAATAAATAAAATAAATATAAATATCAAAACAAGTGTAAAGTAA
GCATGGAAATGGATTGCACCAATACACCAATTTTGTCTTGTATGTCCTATATTTTATAAACTTAAAACAGTACATATTC
ATATTCTGCATAGTCATTTTACAGAAAAATCACATTTCAATGTTGCAAAATACATAAATAAAAAATTACATTTTGTATG
ATTGTGATCAACTTTTAATACACATTTCGGTAAGGCAAATGTAGACAAAGTTTCAACTGAGTTCATAGAGTTCATAAAG
GTTTATGTCGTCGTTTACTTGCCGATGTGACCAAAAATTGGAATAAAAAAGATGAAAGGCATAGACACTGGTGTGATAT
TCTAAATCTTGATTATGGTAAAGATGATAACGTAGAGGTTTTATTGGTTGTATAGAGGAAACACTTCGGAAGTTGGCCT
ACCTCACCTTCCAAACTGGCCAAATGCAGGTAAAAACAGTCAGAATGGAATCTAATAGTTGTGGCCAGATACAAAACAA
TTCAATTCAAACTAGTTTTCCATATCAGTCGATTTAATTTTCATAAATTAAGAGCCGATTAAAGAGAAAAATTTAGCAG
AGGTTATATGTAATAATTTCAGCACAGGCTGAAAAAAAAATAATAAAAACTTGAAATCACAAGTAAAAGAAACTGCAGA
AAAAGGGTATTATTTATTTATTTATAGCAGTTAAAAATACCCTTACTTTATAGTTACTTTAGAGTTATACTGCTACAAG
TTATACTCATTTAATATATAACTTATCAGATAAACATGTCATTTAAATTTTTCGAGTTTATTATCAATTTTTTACAGAA
ATAGTTGTTAGCCCGTGGAAAAATCCATGGGTTCGCCCGTCGCAGCTAAGCTACCATTTTGGGTGACAGACAGACGTAT
ACGGCTATTATAATATAGATAGAAAAAACGTGATATTTTTTAAAACACACTACAAATTTATTTTGTAAACAAAATAATT
ATCTTCTACTTCTGTCTAAACTGTTACTTCTAGATCGTCTTCTTTTACGGTACAAGGGTGAGTGTCTCTCTCTATTATC
TTTCACTCGATGCCTACTATGGTCATATTTGTCACGTTTATGATAATCATTGTCATCAGAATATCTGTCCTTTCTAATA
TGTGGATCATATTCTCCAATTCTTTTCTTTTCATTTTTGTCCTGTCTCTCAATATGTTTTCCGCTATAGCTGTCATCTC
TTTGAAACCTCTGCTTTTCGCTTTTTTGAACTTTATTTTTATATTTAGTATCAGTATCAGAGTAAGACTCTTCTGGAAG
TGATTCAGACTTTTTTTTCTTTTTCTTTTTCTTCTTATCCTTGTCCTTCTTTTTCTTCTTTTTCTCAGGTTTATAAACA
AGTGAAGGCTCATCATCACTTGGCTCAGGTGACGGAGTTCTTGGAGCACAACCCGTTTCTATTTTGTCTTTATATTTCC
CACTTTCGTCTTTTTCATCGCCCTTTGGAACACGATACTCTCCTACGTGATCAACACGAATTGTTCTTCCACCAAGCTA
TAATATAAGAACATATTAGTTAAAGAAATTGATTATAAACATTTTCGTATGATTATCATAGTAGTTGCTAAAGTAGACT
TTTTTGAATTTTAAAAATCATTAGGCAGATGATCACCACAATGTGCTCAAAACTCTGGTAACTTGCATACCGTATTTTC
TGGTATATAACTTGTGGGTTATAAGTTGATTTTTACGACTTCCACCGTTGGTGCAGGTCATATTGTGGTGCGGGTTATG
TGATAAGTTTTATAATTAAAGTTTATACATTCAATGAAGAGAATAGTACCAACGGGATAAAATGCGTACATTAATATAA
CTGCATTCGCGATCCTATATCTACGTAATCTTACTTCAACTACATGATTTAATTTCTTTTACACAGTGAAATTGCTTTC
TTTAACTTTCTATTGCTTGCCATTGCTAATATTACGAGCTCTCTCTGAAACACAATTCTGGAGATTATTGGCTGGAGAG
CATTGGCTGAAACTAATGTCTCCAAATAAAAAGAAAACAGCATTGTCTGATTTAGTGTTGGCATTAGCATAAGATCGAC
TTGTCAAATTAATTTTAATTCATTATTATTTCGGCAATCAGAGACAAGGAAGTTAAGACTAAGAGATTCGCTAGTTCAG
ACACTCCGTTCTCGTGTTTGGGGTTCACGAGTTTACACGTCCCCCCACTTGTCTCTAGCATGAAAAAACAGAATACACG
CACATGGTTATAAAATGATTAGGGTAAGTAAAAATACGCTGAATTTGGCAAAGGTGCTGGTTAGTAAAACGCATTGATT
GAAATTTTATGCGGGTTATATGAAGGCACAGGCTATCTGATAGCATCTAGTTTATAACTCCCTAAAAAAGCTGAGCTGT
GGATTAAAAGATGTGCGGGTTATATACCGGAAAATACGGTAAATGAAAAATTGTTTTATCATCTCTGCAAAAAGAAATC
CCTGGACTTGGACAAATTTTCAGGACTGCTCTTTCAGTTGTTTTATTGAAATACTTTTTATATACCAAGGGATTTAAAG
TGCTCCGAAATGATGAGGGAAAGCACAGCGCTAATCAAAGTTTAAGACATCAAATTTTTAAACTCAAAAAAAGTTCACA
AGTATGCAAGCCATTAATCTAAAACTAACAAATTTACATGCTTTTAGTTTTTTTGATCAGAATTTAAATGATCTTAAGA
ACGGATCAAAAACAACGTAAAAACCGAAACAACTTGAAATTTTGATTCTGAAATTTTTAAAATTTTGCTTCTGAAATTT
TTGAAAACTGTATATCAAAGAAAATCAAAAAATATCAACAATGTATCGACACCAGTGTAGAACTAATTAGAGCAAATTA
AAATGATGTTATAGCAAATGTTTTAAAACAAAGCTTTTCTGCTCTTTGTTCACAATTACTAAACTGACTATCAGTGTAA
CTTTCAAACTCAAAAAACAGCCACTAAGTTATAGGCAGAGCATTTCCCAAAGCTTCTTCAGTAAAATGCATTCTGTCAT
GCTGCAACATCTCCGAACAGATTGTGCTTAGAGCAATTATTTTTTGCAAATGAGGCTATTTATTAGCAAGCTTTGCTAA
CATTATGTTAAATCAAACAGAAGAACATAGCCAACAAAACAAACCTTTATGCCATTAAAATTATCAACAGCTAATATCG
TGCTTCGCTGATCTTCGTAACAGAGAAATCCATAGCCTTTGAATTTTCCAGTTTTCTTATCACGAACAAGATTAATGTT
TACAATCTCACCATACCTAAAAAATATATGTGATCATCTAGAGATGTAAGTGTGCATATGGAATCTGTTTTGCCCTGAC
AGAAATATGTAAAGTCTTGAAATTAGCTTACTAAGCAACACTTATACACTAAAATTTTAGCACTAAAATGTGGCAAATA
TCCTTTTTGTTTTAACAGACTTTAGTTGTTGTAATATTTAGTAGCTGATTATACACATCAACTTAACTTTACCATTAAC
TTCATTTTTTAATGTCATAAACATAACTTTCCAGTTTTTTTTCTTCAGAATCATCATCGCCATCATCATCATTCTCAGC
TTAACATCCCTTTTCCATGCTATCATGGGTTGGACAAGGTATATTAATGACCTAGACTGTGTTAGATCTAAATTCAACC
TCCTCTGTATGAAGTCTGTCCCTAAACCTCCTCCCAAGTCTTTCTCGGTTTGCCTCCGGGCTTTGCCCCAGGAACTATC
AATTCTCTACACTTTCTTACCCAATTATCCACCTACATTCTTTCCAAGTGCCCCAGCCAATTCAATCTTCGTATCTGGA
TAACATCTTTAATTCTACGGATACTTAGCCTGCTTCTTAGCTCATCTGAACCCTTTCTGTCTCTCAGACTGGCGTTACA
CATCCACCTAACCATTCTCACATTCCTTTCTAAACGGTCAAGATCTTCCTGCTTCACTGCCCATGTCTCACTATTGTAC
AACATAACACTTCTTACACAGGCCTCATATAACCTACCTTTTACCTCAATCAACAAGACTCTGCTAGTCAACAAAGGAA
GTAACTCTCTGAACTTTATTCCAAGCAGAACCTATCCTGCAAGTAACACTTCTTCCAACACCCACTTTACTGCCCAACA
TATCACCTAAGTAACAGAAGTTCTCAACTATCTCTAACGAGCCACTGTTGTACATCATTAAAGCTAGAAATACTTCATT
CTTAAAGAGAAAAAAAAGAAATGACCACAGATCTTCTTAGGACACTATTGTTGGTCCTAAGTTGGCTCAAAAACAGTTA
TAAAAAAGTTTATTTTTTATTTTGCATTTACAAGATTATACTTACTGGGAAAAAACACAAAGGACATCACCCTCAGTTA
AATCATACGGAAGTCCTCCAACAAAATAAAAAATAAATATGTGTAAAAAAGCACAGGGTTTCAAATATTTTCATGATGT
GTCTCTTTGAGAAAAAAACAAAGGTTTTCAAACTTTATCATAATGTAAACCCAACATCTTAAAAAAAGGCAATGTGTAG
AAAAATGTTTTTATTCCTATATCACATATTACAAGGTTTTTACCTTGAAGTATTTTAAGGTTTTCAAAGTTTAATTGTT
CAGCAGTTACCTGGAGACAATTTTTTCATACAGTGATTAGCCATTGATTGTTTTTAACAGTAGTTACAAAAAACTTTTA
AAAAAGCTTTTAAAAGGGAAAAAAGTGTTTTTTCTCAATCAATAATCAATCAATCTATACTTAACATGTTTGAATTAAA
TACCATGTATTAAAATTGTGATTGAAGCCGAAAAAATGATACAAATTTTAATCAGAGTTATTTGGGCTTCCACACAATT
TTGATAGTACGCGAACAGCCAGACACAGCAGTGTACGCTGTTCCTTAGTCCATTAGATATATAAATGTGTTGTCTTATT
CAACAGCTTGCAAAAAGAATAGCTCTCATTACCAACAAAAATATAAGCACTGTCTTTATACTGTGCATGCCATGTTAGA
TTGTGATCAAATCTACCATTCTTTATGTCTTGTTCATTTAACTTTGTCACATTTCGAACGTTTCTAAAATAAATAAAAT
AAATAAAGAAATGCTAACTATTATAAGAAAAAATAAAGCAAACCATATACTATGCTCATCATTACATATTCCTATATGT
TTAAAAACAAGCCTACAACTCAGGAAATAATTATGTAAACAGCAGACTTAGGATCTTATAGGTTATTTGGTTAGATCAA
AAATCTTGAAGGGTGCTAGTTTTTGCCATAATTCAACCATATTTCAGACCTTTCTAGGTCGTGGAGCAGAGTGTTCGAT
AAATGCAGTTGTGGAAATGCAGCCAGTGTATGTTTAACGTTGCTTATACTTGGCCTACAACTAAGTAGAACTTTAGCTG
TGAAGTACTGGCCAAGTGATGCTGTTTGCCTATTTCTAATAAAAGCTGTAAACAGACAACTTCCTAAATATCATGCCTA
AAACGGAAAATCAAGGCATAACTAGAATCTTAGACAAAAAAGGTGGTCATTGCAGTTTTTTAGTTATTCCTTGGAATTA
GCAGCTAAACTAGTACAAAAAAATAATTATCAATTTAAAATTAAAAAAAGTTACACCAGCCAGTGATAATAAAGTTTAA
ATCCAAAGTGACCATAGTTAATCAATATGTTGTCTGCTTTAGCCAAATCTTAAAAATTTTGGTCAACTACATTCTTAAT
CTTTAATAGTGATGGACATTCAACATCAATGACTGTCTGTTACTTCAATTATCCATTATATACTTTCAAGACATTAAAA
TTTATTATACCAGTCTATTAATTCCATCCCATTAATGAGACGATGTAAGACAAAAAAGTTAAAAAAACTTTTCTCTTTT
TGTTCTATCAGCAGACGATTCTTTGTCAATTCGTCCCCGAAAGAAAAAAGTGGTACAAAATATTGTGAGATGAATTACG
ACAAATTCAAATCAAGGAGACAAGATGAGACCAAATCAGACGCTGCGGTCAATTCAAGGAAGCAAATTGAGACAAGTTA
AGACGCTGTGGTTTCTTAAACACGGAAGGTTATGTAAGCTGGCAGTTTTTCAAGTGGTTTTAGCTATGTAGTCACATAT
TGCAGATGTTTCAGATATTTCAGATAGCAACAACAATCTAGATTGGTTTTTCACAGAATATTATTTGCCCGATAATGAT
AAAGATAAAGCTTAAAGAAATTTTACAATGGGGTTATCTTGTTGTAAAAGTTTCAGCAACGACCTTGAAAACAAAAAAA
TATATATTGCTCAATTTATCTTGTAATTGGACAGTGGGCATAAGAAAAAAACAAATATAATTATATATATATATATATA
TACTTATTTTTTTTTCATAAATTCAAATTTTGATGATGCAAAAATCTTTTAAAAAAATTGCTACCAACAACAAGATTCA
CAAATATTCCAAAAGCCGCATTAAATAACGTAAATGATTATCTTTGCTGATAAAGATTATTTTTAGACAAAAAAATTAC
ATTAAGAGAAAAAAAATTGGAGAGCCATTTGTTTAGACGTTCAGTTGAGCAACCTATTTCCCATGTATTAAAATTTACA
TCAGTTTTTTTAAACTAAAAAAAAATCAACTGGATAAACCTTTTCCCTTTACGCTTCATTTAGGTCAGTTCAATATTTG
GTTTAATTTTAATGAAAATAATAAAAACAAAAGAAATAATCATTGATCCATTAATACATTGATCCTCCTTTAACCATTT
CTATTGTTTATTTGCTTAACATACTAACAGACTACGATTTTTTAAGAGATGTTGCACAATGATAACAATTTATCAAACT
TTACTTTTACACACACAGAGGCCCATTTGAGGCGTAGGGACAGTGTAATGGTGTAAGTTAAAAAAGACATACTTTCTCA
CGTAAAAAGCACACTCAGTTTGAATGTAGTAAAACTGCAGTGCATTATCTAATGAAGTCGAGAATACAAAAAAACCATC
TCGGGCAAGCGACACAAATTGTTGTATGATGCATGTGTTCCACTCAAGCACAACACTGGAAAAAAAGACTCCACAAAGA
TTTCCACTTTACGTGTGCTCAAATTAATCTAGCTAACGAGGTAGCACAATTGTGTAAGAAAAACACAGTCTCCTTGACG
GTTGATAATAAAGACAGAGTCGATGTTGGCATTTCAGCAACGAGTAGAAAGGCGAAAATCAGACCTTATTGCATGGAAG
ACAAGGCACCTATTTATAATGACCACAACTTCCCTTTATCCAAATAGCAAATTAACCCCAGCAATACCAATAGTAATAT
TTTTGCGATTTGTTTCGCTTTTCAACAACATACTTGGTTTTTATTTGTCCAGTAAAAGTTCAGTAATTATAAAATAAAA
ACATGTGTCTTTAGCATTTTTGCTATTTTGATTTTCAAATTTTTTCTTGTTTATTAGTTTTGATAAGGTGTGTAATCAT
TGACAGGTAGACATTACAATAAAGAGAAAAGATTTTGTTTTGTTTTAGTCACCTGTTTGGTAAATGTGTAAAAATACCG
AATTATAAATCATTTAACATCATATAAACAAAACTGGTACTTTACTACAAACCGTTGGATGTTTTGGGTACAATGACTT
AAAAAAACGAAGACTTTTACTAAGCAGACCATTTCAGCTAGACTGGTCTTTAAAATTAACTCTGGCATCATAAACTTTT
AATCTGCAGCTGTGCCACAGCAGTTTAGCTGGAATACTGGAATTTCTTTTTCACAGAAAAAATCACGATGCGTCTTCTG
GCTAAGATTTTTTTTCACACATAAGTGAAATTTTTAAGTCAACTTTTTGGTAACACATGAAAACATTGTTGCAGACCAA
CTTGATAAATTGTTTTAGTATCTTTTGCTTGAAAAAAATTTGAAGAGTTCTTCCTTTGTTGACCAGCAGTTTTGTTGAT
TAAGGTAAAAGTTAGGTCGTATGAGGTCTGTGTAAGAAGTGTTGTGTTGTATGGTGCAAAGCACATGGAAACAATTATA
TCGCTGGATGCAGAATTTATTTAATTTAACCATGGTAAATACAATCTTTGCATACAACCAAAATGTGAATAACACTAAA
AAGTTCACAGAACAAGGGTAAATATTTAATTTGCAGTGAAGCAGGAAGATCTTTATGGTCTGGAAAGGAATGATATGAG
ATTGGCAAGGTAGAAATGTAACACCGGTTTGGGACACAGAAAGAGTCCAGATAAGCTAAGAAGCAGGCTAAGCCTTTTG
GGGCATTAAATCCAGATAAGAAGCTTGAGTTAGTTGGTATACTTGGTAATGATTGAGGAGGATGATTGGGTAAGAAAGT
GTAGAGACTTTGAACATATCACAAGTGTTATACAGACCTTCTGTATTTGCTGAGCTGGGTAAATATTAGCTTACATTTG
AGATTTGTAGAATATTTGTATAATTGCTTTAAAAAAATTCTGCAAAAATAAAGCTAAGGAAAAGTTTAGGAAAAGTAAC
AAAATATTAAGATATAACTGTGATAAGCCCTTTAAAAGTTATGAAAAATAAGGAAAAAGTTGAACGGGGGAGGCTGAAT
CAGTCCCCCCACCCAGCACAGGTGAAAGCATTTTTCTTTCCTGGTAAACAGGTAGATACATGCAAAAATTATACATAAA
AATGTCTAATATAAACGGATACTCATATTTAAACAATAAAGTTTATATTATTAGAAGAACAAACTACTTACGTTAATGG
ATTCATTTCTAAGTTCAATTCTATTATATAAAACTATAAATAACAAAAGTTGATATATATACTATGTTTTGCAGTATAC
AATAAATATTATCCAATAGCAATAATTTTCCTGTATATATAATTTAGCATACAAGGCACTTCATATGGCTTTCGTTTAA
CTAAAGGAAGTAGTTCTTAGCATTTGTAATATACAAAAAACTGAAGTACATTTTGACACAGTCCCTTACAGATAACCTA
ATGTTACACAAATTTTATTATAGGAAAAAAAATATAGGAATCAAATCAGATTCATATATATGTTTTCAAAGTTTGTATG
AGTTTTTTTAAAAACATATATATAACAAATTTTTATATCAGGAATCATCTCAAAATGTTCTACATAATTTTTTGTATGG
TAAAGGAATACGCCTAACCAAGGCATTTACAATTGTGTTTTAATGACTTTAAAAAAAATATGGCATTATATAAGCTGTC
CATTATTGCATTTTGATAATCTTGGAAGAAAATATGGCTTTGTTTAAACTTTACACGATTGTGTTTTTAATTTTAGAAC
AAAATAAAGCGTTGTGTAAGTTTTTTACAATTGTGTTTTAATGCTTTTAAAACAAAATTATGACCCATACAAAATTTGT
GGACAACCTCATAGTCTTAAGCCCTTCTTTGAAAATTTGATGGTGCTAAACTAAAAGTTGAACACATGTCAATTGGGGT
AACAGAAGAAAAGGCGTGTCTCCAGTGACGTCAAGAGGTCATTGTCAAAATGTTTAAAAGAAGCCAGTGGCCATATGGT
TCAGTAAAAAGAAGTCCCTGGGCCATCTGTTACAATAAACACTCACCATAGTAGACATATAGTGTCAAGAGTAAAGAGG
AATTGATGACGATGGCGATTTTTCACCTTCTTATCATCTTATTTTTATTTGTTAAACGATCTGTGGCGATTTTTTTGCT
TCCTATGCTCTCGTTTATCATGAAAACATCACCGTAGACAGTCTTTTTCAGGAATATTTTAGTATCTGTGTGTGTGTGT
GTGTAAAACGCACGTGCAAAAGATGTTACGCGTGCGATACGGGCTCCGAGGTTAATCTTTGTTGCGCATTTATTTTGTG
GCAGAAAAGTAGGGGGGGGACGTTCTGAATCTTGAACCCCAAACACGATGATCGAGCGTCCAGTGGTATAGCGACTCAC
TCAATCTTAACTTCCTTTTTGACATGTCCGAAATAGTACGCATGACTATACTATCATTTTCATAAAGTAAATGTTTATT
TTTGGGGTCATCACAAGCAAATAGGCAAAAATATGCTTAACTTGGGTTTCTTTTTTAAAATTGTTTAAATAGCACTTGC
GGCATAAAGAAAAAACCCAATTAAATTTGAACTAATATTAATTATTTACAATTAAATCCATGATAAAATGTCTGTTCCG
CCTGTAAGTGCAGTTTTGCAGACTTGCTTTATTCGTGCTCTGTCGGCGTGCACCTCTGCATTAGTTAAAAACCGCATGG
CTGGATTTCTTGTGTAAGACCTGGTTACCAACGACAAAGGGGCCAGGCAAAAGAGATTATGTCTACGTAGTTCTTTTAA
CTAAGTCAGCAGAATTTTGTAAAACCATGGTAGAACATATTAACCACAAGTGCGATAAAAAGCACTCGTAAATCTTTTT
ACGAGTGTGCGGGCGAGTGCGCATGCGATCGCACTCGTCTCAAGGAATGGCCTGTTTAACTGCTAGGTAGCTACTAATA
AACCTAACTTTGAAATACTAAAAAAAAAATAATGCAACTCTACTGCCAAAAAGCGTTAGGGTATAAAACTACGATGGCC
CCTACGGCTCACTTCTCTTCCATATCAAAAACACTTCTCTTCTATATAACGAAACACTTCTCTTCTGTACTTTGACACT
TCTCTTCAGTATTTTAACACTTCTCTTCACCTAACACTTCTCTGCATGTGGCTCTTTACAACTTGAATTCTAAAATCTG
GTCCGCAATTTTACATCATTGGTCCATAGTTTTAACCTTTTGTGAGGTTTATTACATGGGACCAGTCCCCTCGCCATGT
GACATATTTTAAGGAGAATAAGGTCTGATGATGGTACTGAAAACTGTATTTTGGAAGCTGTTGAGATTGCATTAAGATC
TCAGCATAATGACGAATATGCTGGCACTGGCAGTTTTATTGTTGGTATATACATCAACAGCTAATCAAAGAATCGAATC
TTTTTGGTCACAACTTTCAAAAGACAGACCAAGTTGGTGGAGGTTATTTTTTAGAGAACTTGCAGACTTAGGATTTTTA
GATGCTGGTGATGCACTCATTGCTGAATGTGTACGCTACTGCTTTATGGATTTGATCTCAGAAAGAACCTTGAAGGGAT
TCCTGCATACAAAATGATACTATGCCAATAAACTGTAAGCAAGAATAGAAAATCAAATATTCATACCTTACTCAACGGT
TTCACTTTATTCGTCAGAAATGTGAAAAATAATTTCAAAAAAAATGGCCGCCGCTATGATCTGGAAGGACAGTGTGCTT
CGTCCACTAAGTAAATTCGGTCCAGTCCTCAAAGTACTTGTGATGTCATAAGAAAGTACCTAACTTTGCCGTTTAATAC
AAAACAAGAGAGAAAATATAAGAATCTCAACTTGCCTAACTAATAAAAGCCTTTCTAAAAGAATTAACAACTTCCTTGC
AACAAGAACTTCCTCTTTTTTTTCGTAGTAATGTTTTTCTCGGAAAATCGAGGCAATTTGATTATTGCATCAGCCATAA
CATTAGCGCTCTACCACGGATGTCCAATATAAACAACTTTTTCCAGCTTATATTTTTGCATTTTTATTAACACAACGGT
AGAGTTCCTTAAATAGCTAATCCAAGTTAGCCTCGAAATAATAAATCTTCTTATCTTCCGTGGCGGGACCCTTGAGCGA
GACGAAGAAACGGCGGGAAAATTCCATAAACAGTTAGTAGAAAGATTTCAGTCAATTATTTTTCACGTCATAAACAAAC
ATCATTGGCCAGGTAAACTGACAGCCTCGTCCTTCGCCCCTTGTGCGATCCGTAAAATATACATGCTGACTAACTTCTC
TTATTTAGGAGCTGTTCACTTCAAACAATGTGCGCATGAGAAAATACCTGACACTCCTGAAAGGCGCGTTAAATGGATG
AAAGCTGGTAGTACCGCTCATGATCAATTTAAGAAAATTATCATGCATTCTAATGTCAGGAAAGATTTACACCAAATGA
CAGGTGGAATTCATACTACTTTGTTAGAAGTAAGTTTACAAGATTCTAAAATTTACTTGTAAATCAAATGTATGGTTGT
CTTTAATATAATGTAATTTTCATACATAGGTTTATCACGTAATAGCCAAGTATTTGCCAAAATATATCATTTCGGTTTT
GATCACATGGAGATCGGAACTATGCTGGCTTCGCTCGATAACAATAATAATACAGGTAGAGAACAAAAACGAACAATTG
TTAAAAAAGAAGCTCTGAAAATTTCGTTTAAAAGTCATTACAGAATAGCTTATCGTAAACCATCAAAGCGTTTTAGTGC
TCGCAAGTTCTACGAAAATAAAACATATGATTATCTGAAAGAAATGCTTCGTGAGATCCGTGAAAATGCTGCTCTTGGT
ATAAAAAACGTAAGCGCAACAAAAAGAAAGTCGATGGCTCCTATTGAAAGGGAAGCAAGGGAGAAAATGATTGCGGATA
GTGTGAAATACAAACGATTTAAATATTAAAATAAAAGTGTAAATATTTTTTTTTTTACTGTTCAGTTACCACCATCTCT
CACCCATTCCATTGCATTTACAATCTCACTAGCCTTATCGTCGTGTCCTCTAAAAAAAGTGTAGTTGCCGTCTTCTTCT
TCGAATTCGGCCCTTATACGGCTAACAGCGCAAGATGGTATAACCCGTCTAACATGGCGACCTAACTTATCATGTATCC
ACCAGGTAAACTGTCTATATGCTGCATATCTATACGATCTAAAAGTAAAAATAAATGAACCTATCTTCAATCCATAACG
AAATACAGTTTCATATGTGCAAAAAGTTACCCTACTTGTTTGGAACGTTATTCCTGCGCGGCAAATAAGCTCCTTCTCT
ATCTGCCAAGTTCACCAGCGATGTCCACAAAACCTCGACGTTAAGGCACACTGGACTAAAACCTGGATGATCAATTATA
CAGCCTAATAATAAGAATATTTTTATTGTTACTATTTCTAATATGTGAAATTGTTAGATGTTTTATCCGCCGAAAAAGA
AATTGACTCACCAATATTCTCCTTTTCAATCATCCGTTTTGTTTCTTCGACCTCTACACAACAAATGTATTCAATAGGA
AAATACTTTTTTTGGCAATGTCCACATTTGCACCACGTTTCACTATCCACGTCGCATCTTCCCTGTTTTCCCATCTCTC
TTTCTACATCACTCTCATTTGCCTCGCTACTGCAGTCAGTCCATTCATCTTCCCCACCCTCTGATATAACGACTGGCTC
AAAAAGGTATGGTAAAATATCCTCTGCCGTTTTTACAGTTGAAGATTCCGCCATTATTGACATGTGAAATGAGCTCGTT
TACAACAAGAACTTATTTACGCATTTTTCTGGTACAAGAATTATCGGCCAGCTTGGTTCATACTTTCTTATGACATCAT
AACAAAAATATAGACTGGCGCGAGTTTGAACATCGAGACGGAAAGGAAAGCAGAAGTGGAGAAGGAGGAACAGGGAAGC
TGTAGAAGAATTTGAAGGGTATGACTGTTTTCCATATCTTTCGAAGCAAAAGAATGCGACTTTCGTTATTATTGGCATG
ATAGGAATGTATCACTAAAATATCATTTTCAATGCAGGAATCCCTTTAATAAATTTGCGATTTGTTAGAATCAACATCT
GTTAGCACCAAGCAAAGGTGCTACTGCTCCCTGTTGAAGGCCTGATACATTGTACTTTGTTCCAGAATTATATGGTTGC
AAGTCTTGAGCTAGAAGAGTTTAGCGAACTATCTGTACCAGATCACGATAATGAGCCTGAATGTATTGAATTTGCAGAA
ACAGTTCTTCCAATGGAGGGTTTCTCCAAACTTAAGCCAGATACAGCTCATGAAGCTGTTGATTATTGTATCGCCTTGA
TTTGTGCAGTAGAAAGATATATGTACCTGTAACAATGTAAAATGCTGGATTTTAGAAATAAATATCTTGTTTTTTGAAA
ACCACGAGTTCTTTTCCCAACAAACATCAATGTTTATTGCTGCAAAAATAAATATTTTGGTTTTTGTAAACCACGAGTT
CTGTTCCTAACAGTCATCACAATCAATGTTTATTCCCGGATAAGGGTCAATTGTAACACGCAAAATGTTCTAGTTTCGC
CAAATCACAATTATAAAGGTTCAAAGTTAGTGGAAACTAGATAAAAAAAAGCAATCTCGTATTACGCTTCTGGGACCGT
ATATATAAGAATATAGCTTGAAATTTCGCAAAGTTTTTCCCGCAAAAAATCTAATTTTGTAAAAACGTTAATATGCCCC
CGTAAGAATTTATGCAAACTTTACTGGTCCAAAATTTCCTATGCGCAGGGCCCGGGGTGTGCCAATTATTCATAAACAA
GATCTGGATAAATTCATATATTAAGGACCATATTCAGTCTTGGAAATTTTCGAGCTTATGGAAGAGAAGTGTTTTGCAC
TTGGAAGAGAAGTGTTTCGCACATGGAAGAGAAGTGTTTCGAACGTAAGAAAACTTTGGGTATCAAAGTAAAGAAGTTT
TTTATACAGAAGAGAAGTGTTGTTATACAGAAGAGAAGTGTTTTGACTAAGAGAAGTGTTATTATTGAGAAGAGGAGTG
AGCCATAGGGGCCATCGTAATAAAACTGGGTCTTACTAAATTTCTTGCGAAAATTACGTCTTAAATTGTTGTGCAGTTT
GGATTTAGGGAATGGAGGAGTACTAAAAAAACGTAGCTAGTTTCTTCGTTTTCTGGCCAGCCACGATGAGATAAATCGA
AGTTTATCCTAGCGCCATTATAACTTCATAATATCAATCGCACGAAATCTGTAGTAATATTGCCCTATTAAAAATTTCA
AAATATTCTGACATGGATCCATTTTAAAATGGCGCACGAAAAACAAACACACGAGCTGTGTGTTTCTGCAACTCTGGAA
TGCCCTGATTTCTTTGATGTTCAGAGCAGTAATTTTTGTGTTCAAGTTATTTCCACAACTGAAGTCCTCGTAGGCAATG
AGAATGGATGTTACATATCAAATATAAACGTGTTAACAAAAGAGAGAACTAGGGAATTGATACAATTTAGGAAGAAAGA
AATCCCATCCGTTTGTTGTTGCGATGATGATCCCAATCTATTTTTTGTGAGTTGTGATAGGTCGATTTATTCATTTGAC
AAAAGAGTTTCATTAGAGAGTTCTGTTAATATGTTCTCTGAAAATAGCGACGACATAAATCAAATCAAATTTCAAACTG
GGTTGTTAACATCCTGTGATGATGCTGGAGAAATCAAAATGTTCGATCTTAAGACAAACCAACTGTTCAGAACTTTAAG
AAACAAACATACCAATATATGTTCATCAATATGTTATTTTCCTAACAGACCAAATGAAATTGTTACAGGAGGCTTAGAC
TCACAATTGTTTATATGGGACTACAGGAGAGTAAAAATATTACAAGCTGTCAATACTCAAACTATATTGGAAGGAATGG
GGGATAACTCTGTGTACATGTTTAATCCACCATTCGTGCACTCGATGGATATAAATGAAAATGGTAAAAATCTTGCAAC
TGGATTGGGTATATATATAATGTTTTTTAAAGTAATTGTAGCTAACAACTTTTTCAGAATTTTTTCTTAAGTTAGTGAT
AACATCTTTTTTTGTTTTAGGGAATGGAACTCTGCAGGTTTTTAATATTCTAAAAGGAAAGCGAGTTATAGCCCCAAGT
ATATTGATAAATCACCATTCAACTCTTGGTGTCTCTTGGGTTCATTACCTCAGTCAAGCTGATCAAGCCTCTACATCAA
TACTTGCATCAGGCGGAAACGATGGAATTGTTAATTTATGGTCATTTCCACAAGAAATGTCGAAAAAACAGACTTTACC
AGTAAACAGAGTGTTGACAGAACAAGAAATTGCATCTCATCTGATTACTCAATATAATGCGAATTCAAAAATCAACTTT
TTAAACTCTGCAATCTTTAATGATAAAATGTTTTTGTTTGTTGCAGACCAAACGTCTGCTATTAAATTATTAGAATTGA
AAGAATGAAGAAAATAATGTATTCTTGTGAGATGTTTCAATTAGAACATTTAAAAAAAACATTTAAATGAATCTAATTT
AATGTTTAAGCAAAAGGGATATTTAAAAAGGAATTGTTGTTTGCTAAGGAGAAGTGTGGTTAAAAATAAAAGCCCGTTG
TAATTACCGCGTGAAATTTCAGGGATAATGACAGGGATAATGACCATGCAACTATTGTAAAACTTTTAAAAAAAAATTC
GATAGAGGTAGCGCTGCTAGCGTTTTATCAAACTAGCCTTGCAGAGGTTCCATAGATTTTACAGCCCGTTTAATTTTTA
TTGTTAAAACGGTGCCCAATTCAAAAATTAATAATCATAAAGCGAAGATATTTACAAATACTAATAGAATCCTGAAAAA
TATCTGATAGTGAAAAATATCTGATAGTGAAAGGGTGAAACGAGCACAACACTTTGGTAACTGGAATTTTACATTCGTA
TCTTGTAGTTAATAAATAACAAGCATGTTTAAAATGCAAGAATTTGGATAACGAATTTGTTTGTTCAACTTTGATGTCG
CTTTGTTTGTCTGATGTAACTTCTATTGATCATCGTATGTGTTATTTCTTTATAGGAACTACATTGCATCTAAAAATAA
TAAATTTGTATTAAAAAAATTATCATCCGCATCTTCTTTTTATACATCCAGGTTCAGCACATATAATTCCCGCGGATTC
CTTACGATTGATACAAAATAAATGTATGTATTACAAAAATATGTTTTGTGCAATCAAATTTTGCGCCCCTTTTAAGCAT
ATCTTGCTCGCAGCTTAATGTGCGAAGAAATAACCATGGTGCTAAAAATTAAATGTAAGCAAAAAAGATTTTGTAAAAA
ATGATTTAATAAGACGAAAAAAAGTTATTTAAACCAGCATTTGCTGTTATGCGATGTAACAATAAAGAGTGTTTAATTT
GGATATTAGTAAAGAAAGGAAAGAGAATAATCCCCGATGTTTTTTAAAAATCATCTATTTTGAACCACATGTTTCTTCC
GTTTCGGCCGTTTTTTTTTTTTTTTTTTTTTTTTACTAACGGGGTGTTAATATGGAAAAAATAGTCCGGCAAATTAGGT
GCCTCGTTTGTCCGAGATCTTACTTTTTATTTCTAGTAAAAAATGCTTTGCGTTCATATGTAAAAAAAACCCAGCCTCG
AGATCTCGGCATACTGGTACCGGGATCTCGGCTAGGTGGGCAGTTTTTCTCTATATGAACTCAATTTGTGAATTTTTTT
ATCTTTAGGCATGATTAAAGTTATTTTCTTTGCAAAAATTTTTGCCACCTTTTGAAAAAACAAAAAGTCTAGACTTTGT
AACTGACTAAAAAAATGATAAATACACCTTTCTAAAAACGTTAGATAATTGGCTTTATTGTTTATTTTCTTTAGAAAAA
CCAGAAAATTGTTCGTTTATCTGGGTATATATAGGCGAACTATATTTTTTTTTATCTATTTTAAAGAATGCAAAAAATC
GCAAAACAAAAGAACATAACTTTCGCAAATACACAATTTAAAAATTTTCCCTGAAGAATAACTTTCGAAAATGATCATT
TAATGATTTTTATACGAGAATTAACTTTCGGAATAGACATAGGATCACTATAAGTTTAGGAAGGTCCTGAAATCCTGAA
TTCTTCAACATCACATGATGTATTACACAAAACTTTAAACAATAAAGATGAAAGTGATGTAGGGATTTTTTTATAAATA
TTTTGTTTTACGAATAGCCTATTTAAGGATATGAAGTTTCGCAATTAAGCTTTTTCAAAATTATTGCCCAACCATTGAA
AATTATTTCTTTCAGCATAATATTTCTCACTTATTCACTCTTAGCAATATTTTCGGGGTGATTATTTAAATTTTAGAAT
GTTTGTATGTTTGTGTAAAAAATAGTGAAGAAGTGCCCACAATTTGACTTCTTCTGCAGAAGTCAAATTTTGGGCACTG
AAATTCTACAACTACACGCAGATCAGCAGCATAATTAAGGCTAGCGACGCCCTCTAATAAGCGAATTAGCGACGCCCTC
TAACAAGCGGCTCCCTATTGAACATCAAATGAATATTTTAATTAGGTTAGATTTTTATATACCCTTGCGAACGTTTCCA
CTAATTATATGATCAAACTTGTCGCTTAGATTAAAAAAAAAATAACTTTCGCGATTTAAATGGAAAAAATTTTCGCTTT
ATAATAATTTTCCGCAAATGGATCTCCTTAAACTATTTTGCAACATAAACTTTCGCGAATTGAGCTAAATTGCGAATCT
GCCCGCAAATGTTTCTGCACAAAAAGTAGCTTGTATTACATATACATACCCTAATAGGCCACGACCTTCCCATGTGTCA
GGTACTAATTTTACAATTTTTTCGGCTTCGCCTCTTTTTATATTAACAATGAGCTCTTTCTAAAACAAACAATTACGAT
TAGCCAGAAGTGGATCAGTTGTCATATTTGTAACCTATTACCAAGGTTGTGTAAACAAAACACTCACGCTTTTACTATT
CTGAACCAACGATCCTATCATTTGTAAACCAGAAAAGTTCGATATATTCACAGAACCAAAACGGGTCACAAGATCGTTG
ACTTTCAAGCCCTTAAATACAAAAGGTTTGTAGTATCAGTATACATCCAAAATTACATTTAATTTAGGCTATTGCATAA
AAAATTGGAATTTTACGCTGGCAAAAAAATAGTTATCTAATAGTCATAGACTTGTCTGTTAAACAAAAAAGTTTTTTTC
ACTGGAATTTTTGGGCTTGACGTACTTGAAGCTACTTTTATTTTATTTTAGTCAAAATATTGTTATCAGAAAATTACTA
AAACTTTAAACAATTTGGCTGGAACAAATTAATGGTATATTATAAATGCTTTAAGAATGAGGAAATACTTTGAAAGCAA
ACAATTTGCCTTGTATGAACATATCTAGGTGAGCAATAACAATTTTGATGGGCGTTTTTCTAAAGAATTTTTGTGTTTA
AATGCAAAAAATCAATTGTTTGCAGAGTAAGAGTGTCCATAAAAAAATATAAGGAGAACTAAGACAATATGTAAAGCTG
GGAAAAACCTCATTTAAAAGATTACCTTACCGCTTTCGCAGCAGGTGAGCCATCAGTAACAGCGTCTACTAGCAAAAAT
GGTTTTTGTTCTAAAATAAAAACACTTTCACTTAAAAATATTAAAACTTTTTGTGTCTGGAAATCATCTCGTTGATAAA
GATTTAATAAGTGTACAAGCCAACCTGGTAAAACTTCTGTGTGTTTTTCTGTCAAGTGATCTGGTTGTCCTTTCTTCGT
GCGTGCTTTCGCATGGATTTCGTGTAAACCTTTTTCTATTTCGTCCATCAATGATTTAAGATCATTTTGAAGGTCTAAA
ATTTAATCTAAAAACCTTCAACCTAAATTATTATTATATATTTATTATTACATTATTATTATAACAATACAATTAAACT
GAATTACATACATAACACGTTAGAGTAAAATCACCCATTTTTTATTTTAGGTCATGATAATAAATCCTCGAAATTGGCA
AATAAACGCCAATCTAGGCATTATCATGCATTTAGCAACATATTGCAGTTTGGGGTTGCGCTCTTCTACAGCATAATAA
ATATTGAAATTTGCAGATTTTTGAATACTTCGAAAATTTGCAAATACTTAAAGTGTAAATGGCAAGAATAAAAATATTA
ATTTTGGTAATAACATAAAAGACTAACAACACATATTAAAACAAAAATAAAATCGAAATCTTTTAAACACAAAATATTG
TGGTTTTAAATGGATTGTGCAACATTCATTATTGTAGTTAATGTACTAACATTTATTGTAACGTACATATAATTTTAAC
TCGTGTTTTTCGTACTGTAATAATATCTACTTCTGGTAGGGGGTAACCGTCTGTATCCACCAAAGGTTTTGTCATATCA
CAATCATGCTAAAATGTCAAAATATGGAAATTAAATTCCAACAATAAACAAAAACAACAACTTCTTTTTGCTGTGCAAG
ATCAATATTTGCTGTCAGTGATTAGTGATTGAAAAAAAAACGACATTTCCACTGTGTGACCAAAAACAAATTTTAGCAG
CATTTTTACGTGGTTTTAAAGCTTACCTCCCACTTAAAAAAAGTTATCAAAATGTTAACAGGATATTTGTCACTAAAGG
TGCAAAATATTAGCTTGGGAAGAAGCTTTATCTGATAAAAAGTATTCATCTAATATCTAAATTGGTTTTGGAAGAGTAT
TAACTCTGTTGATGACTCCAGTCAGCTCATTGTTTCTTACCTGTTTGGAAAGCTGATAAAAGAATGTTTTCTAGTGCTA
ATTCCATCATTTTTATTGAAAAAAAGTATAGCACAAGAAGACATTTTATATTTATTTATTTATTTAATCACAAAATTAA
ACTTAATTGTAATAATTTACTCTTCTTCTCTTTCTCTGAGTTTTAATGGGTTTTGCAGCAACATGTTCAAAGGACCTTT
TTTGCCATCCAGGAGATAACGTCAAACTGGGTTAATTAAAAAAAAAACACAAAATGGCGGCTTTTGACAAAGAAGATGT
ACACACAAGAAAATGTGGTTTTATATTTGCTTTAGTATTTTAAATTTTGCTTAACAAATGTTAAATTACTAATTTTAAA
CATAGTATTAACAGGATAAGTGGAAGCTATTCAGCAATTCGGTTTGACGTCATAACAATTTTTTTGGAAGTGAAAAGTT
TCCGTATTTAAGGTGAAGAGAGTGCAGAGGTAGACACATTTTGGAGTTTCAAGAACAATGTTAGGAAGTTTGAGCAAAG
ATAATTTTTTGCAGAAAAACTTAGATCGCCAAGGTGCCTTCAAAAATATTTTTTGGGCTCTGTTAGCAGGATATTACTG
CTAAGGGGGAGAGGGTGTCTGAAGTTTGAAAAAAAAATTCACTAAGGATTTAGAAATTTCAAAAATTTGTTCCTGGCCT
GAAAATTCTTTGTCATTCATGAGCATAATTCCTCTTGTCATCAATTCCGATAACTTTTATCTACAAAACACGCCCCTGA
GTCTTCCAAGATTTATGCGAATGTGTGTATTTCACGGACAGAAATACTCTAAAAGAGGGGGAAAGGGGCCGAATCTTAG
CGACGATATCCCGCTAACGGGGCCCAAAAATGTTTTTCGAAGGCCCCCAAGCATCATTTCCAGACAAATTTTTATTGTG
GTTACCTTCCATTAGCTAATTTTTCTTCCACTTTCACATTTTTTAGCATTCTCCTCCCTACAACTAGCTTTGTTTTCAC
CCAGCGAAATTTTAAAAATGATGGATGTAGTACAAATTCGATTCGTAAATTAAGCAAAATGTCAATAATCACTACGGCA
AGAAAGCTGAACCGAATTGCCAAATAAGTTAGCTGGGTAGCTACACCTTCATCCTTTTTTATATGGGCTTTGCAATGGA
GGGAGTTTGTTTACTTACTTTTGGTTATTATTTCCTAATTCATGTTCATTTATTTACTCACCAATTTCTAAGGCAAATG
TTGGAGGGTAACACAAATGGGACAAAATAATATAAGTTGCTAACATGCATGAACACGACACAGGGAAAATTTTGCTCTT
TAGCCATCGGTAGATGTGCATATTGTACATGGCTAGCCTCACAAATATCGAGGGATTATACCCTATTATTTCCCTATTA
TTTCCAGGAGTGGCCATGATGGCTTAGATGGAAAGACCTAGAGTATTTAATGCTCATTTTAAGCTACGCAGACCCAATT
AGGGCCGGCACTCTACTAGAGACAACTCCCGGCAACATCCAACGGCCCACACAGTATGTCATCTCCCCAATTTCCCTCA
CATGGCTTGGGTTAACCCAAGGCTATGGTAACATTCACTCGCCACCCTGGTCTCCCGCACAGAGTACGAGAGCTATAAC
CACCTAATATCTACGGCGCCACAATAACCACTAATCTACGGCGCACTGTTAAAGCTAGCGCTTATAAAATCACAAAAGT
ATAAAAAACAACGACTAAGTAATGCGAAAAGGTTTGATAAAAAAAGGGTACATACTGAGCGTAAGACATCTTGTAGGTC
ACGAATTTCTTCTTCAATCAAGTTTTTTCGCGCTATTAGCGCCCTCACTTCTTCTCCATGCTCCATATTTGTTTTGATC
AATTTTTGATGACTCAGTCATTTCTGTCGGCTCGTTGTAAAACGCTGAACAGCGAAACACGGAACAACCCCCGGGGTAC
AATAATACAAAATACAAGTTTTTTTTTATTTTTACTGTTTCTTCTCTTAAAAATGCTTTCTATAGTACTATAATTGACG
AATTAGTAGTTGCTATCGTGTTTCTTATAAAAAACACGTAGGTTATGTATGTAATTTGCACGAGACAATCTAATAAAGG
AGCCGCGTACTTGAAATAACGTACACGGTCTCCTATTAGATTTTAGACAAGTATGACAATTTTGAACTCATTTAAAAAC
GAAAGAAATCTCTCATCTATGTCTCTAATAATTAAACTATTTTATCGCATGAGGTTGACCATTGTTAAATGTCGCTGAC
GTGTTTTTTAGCTAATTTTGCGGATAATAAAAAGTTACGTAATAAATTCAAGCTAAAATTGAGTGAGAATTAAAAACTA
AGGGTTAAAGTCATTTGTAACAAAAAACATACGTGTACCATTTGCATGCATGACAACAAGTTAAGGTAAACAGAGAGCG
TATGAGCAAAACAGTGTTGCATTGAGTAGTTTGATATCTACGAAGGAGGGTGAATGATCACGATAAATGTCAATCAAAC
AATGATAAAACATGGCGGCCAAAGACAAGATTAATTCAAAGCAAGAAGTTTTCGACTTTATTGTGCAGTTAAATTTATA
GATTGTTTATCGTTTTTAGTAGAGAATATTTATCTTTTAAGAATTTACGAACATAGGTATTGTTGCTATAAAATATAAG
ATTAAATGACCGCTAAGAGCAAAGTAAAATCTCTTGTTTCCTTCTCATATCCATTTCTGAATCCCTTCGTTCCCTCGGC
TTAAAATAGATGCGCAGTAAGGCAAAAGTTTCGCAGGACAAATGACTTTTCACACTCTCTAGATGTGTTGTGATTCCTC
TCTCTATAACATTAAGGTATTTACAAAATTGTGACGTTTATATAATAAATGTATAGGAGGCCTGAATGTTGGACCACTT
ATAGAGCGAACTACCCTAAATTTATAGTAGTTGATTTTTCAAAAATGCATGATATAAAAAAGCACCTGAATTGATTTTT
TGGATGGGTTTTTTTTCGGGTGGTAGTTTCCTCTGTGGCCAAAATTTTCAAGATAAGTGTTTAAAATTCCAATTTCACA
TAATTATAAAGCTGTCTCAAATTTTTATTGCGAGAAAGCAATGTAGCAAGCAAGAAAAATGACAGAGGCCATTTTTTTA
CCTATAGTTGATGTACCTTTATTTTTACATACATCTCTAAATTGTCACTGATTCGGTGTAAAGGTGGCCTCACATTTTT
CTAACTCTGCTATGGTCTCCTGGTTATGCTAAATAATGGTTTGGATAGTACTGCACTGTATTATATATTATCTATATAA
TTAAATTGTGAACCAAACATCTAAATATTAAAAGTCCTCTTTAACCTAAAGCAAGCATTCAACATTTTTATTTTGATGA
TTCAATAATGTATTTTGGCTTTTTTTTTAATTGCCATGGGTTGCTGTTTTTGGAGCACTGGGTGGGTGGGTTTGTTTAA
GAACGACCAAAGGCCATTCCTTGTGGAACATTAAGGGAAAAAGTAGGCAATTTATAGTGAAACTCTCCTAGAGAAATAT
TTTATAAAAAGCCATTAAAATAGATTATTGATTTTTAGTCCTCTTTGAACAGGGTTGGTAGGAAGTATTAGTGACAATA
AAAATTGAGTAAGCCTCAAAAACAATGATTTTCAAACATTGCTCAGTTCGTTTTTGATTCACTTTGAAGTACATTCTCT
GAGATCTTCACACACAAGAAAACCCTTGCAGATATAAATATTATATCTTGAATAGGTAAATATAAGGCAAATGTTTTGC
AAAAACTTTAAATATTTTGTGCTCCATGATCCTCTAACCAGAATAACTTATTACGATTAAAAATACGCATTCTGGATTT
TTAATTATACACACTGCTTACAATTTTTTTTTAGTTCTTTGTTAAATGGCAGGTGTAATAAAGAAAAGAAAAAACAGAC
CAAACCAGCATAAGTACTACAATTAAAATCCAACTTCAAAATTGGATTTATTATGTTCAGTAAATATATGAAATCTGTT
TTATAACAGATATTTGTAGGTAAGATTACCATTTATAGTTGTGCAATGTTTCCAGAGCTTGTATAAATTGCAAGTATAG
TAAAACTAAACAAATGGACAATATTTAGCAGACAAAAGTTTGAAATAATGTTGTGTATATATATTTGTGTTATGAAAGC
AAAAAAAGTGCTCTTCTTTTTAGTTAGGGAGGGAGGGGTGCTGAAAGAGCAACTTTAAATACAAAGCCATTGTGTATCA
GTAGTGACAACGTGTAGAGTGTATACCGTATTTTACAACTTCCATCGTTGGTGCGGGTTATATTGTGGTGCGGGTTATG
TGATAAGTTTTATATTTTCTGTCATTTATTGTAAAATTTAAAGTTTATACATTCAATGAAGAAAATAGTACCCATGGGA
TAAAATGTGTACATTAATATAACTGCATGCGCGATCCTATATCTACGTAATCTTACTTCAACTACGTGATTTAATTTTT
TTACACAGTGAAATTGCTTTCTTTAACTTTCTTTTTCTTGCCATTGTTAATATTACAAGCTCTCTCTGAAACACAATTC
TGGAGATCATTTTTTGTGTTGAATGTAATTCTAATCTATTTATATCTTTGCAATCACATTGAAATGATTTGCTATTGGC
AATAAAGCCATATAGCAGGTATCATTTTTAAGTTTAATTGACACGTATTTCACAACCTAGTGCCCAGGACTTCATTATT
AATTCCTGTTAAAAATTTTGAAAAGTGTTAAAATTAAAGTATACATAATAATTTTCTTTTTTATCTTCAGTACCTTCAA
GCAACAGGTGGCCACTAAAAATGTGAAAAATAAATATAAAATACAATTAATTAGACACACGCAACTATCTCTTCCTTAT
TGCTGCCATTCATTTTATCATGCACACTGTGATTGCTGAGATATAAATAGATAACAAAATTCTATAAACATTAGAAAAT
CATGTTCCATACATCGCTGTTACAGACAATCCGTGATAATTATTATGTTGTTTATTTTTATGCCAAAAAAACTTAAATA
TACATAAAAAACAGAGATTTTACTTTAGGTTTATAACCTGATAGAATGGCTTTTTATTTGTTTGTTTGTTCAATCGCAG
GAAGAGTTATTATTGGCTGAAACTAATGTTTACAAATTAAAAGAAAACAGCATTGTCCGATTTGGTACTGCCGGCATTA
GCATAAGATCGATTTGTCAAATTAATTTTAATTCATTATTATTTCGCCAATCGGAGACAAGGAAGATAAGAATAAGAGA
GTCGCTAGTTCAGACACTTCGTTCTCGTGTTTGGGGTTCACAAGTTTAAACGTCCCCCACTTGTCTCCAGCATGAAGAA
ACAGATCACACGCACATGATTATAAAATTATTAGGGTAAGTAAAAATATGCTGAATTTTTTTCTTAACATGATGCGGGT
TATGAAAAGGTGCGGGTTAGTAAAACACATTGATTGAAATTTTATGCAAGTTATACGAAGGTGGAGCTATCTGATAGTA
TCTTGTTCATAAGTCCCTAAAAAAGCTGAGCTGCGGGTAATACGATGTGCGTGTTATATACCGGAAAATACGGTAATGT
GCGTATATATAATGTGAAACGTTTTACAAGTTAAATGTTCAAAAAAGTGCTTAAAGTTACTGTAAAGGAAAAAAACTCA
CTTGATGAGTAGTCTCAGAAAAACCCTTAAAATTTATTAATACTTTTATATTTTTTCTTATTTTTTTTTTGTTTCTGAA
TGTTTGATGAAAGACTTTTTTGATGGTATTATTTTTGTGAGATGTTAATTTTCCAAAAAGAAAATATAATGAATTAAAC
TTACACCTTTTTTTTTCACCGTACGTTTTAAAATGGCTTCTTTTTCCGAACGCGTGGTCACAGACTTCTCGTTTTTGCA
CTATTATATTCAGCATAAATTAAATTCAAAAAGGTTCCCGTTTTTTTCTTTTTTTGTAACAACGTTGTTATGAAATTAT
TTGTAATTATATATAATCATTCAAAAAAATGCATATTTTTTCTTTCTGTCGTCATAATTCGCAAATCAGTAATTTATAC
AAAAAAATCCGGGAACCTTTTGTGCATAATTTATTCAGCTTTCCATTACCGAAAATTTCAATGAGCCAATAGAAGCTTT
CCGAAAAAGAGACCACAAACGTAAAGGCATGTATGCAAAAATTTACTAACGAGATATTTGTTTGTAAAGATTTTCGTAG
GTGTTATGAAAATGTGTGAACTGAGTATGCAGAAAGATGATGGAAGTGTGAACTTTTTCTTTATGCTAAATATGCAAGC
ACACGTTCAGAATTATTAACAGACAGAAGTCACGGTTACAAGGAAAAGCTTATATGCATACTTCTTAACTTTGCTGTCA
AAACCAAGAATCACACTTCAGTTCATAGTCTGACAAAAAAATTTGTTGTACAACTTAATTAACTCTATTGTATTATTTA
AAGATGATATTTTATTCTTACTAAAGAAAAAGAAAATGACGGATCAACAAAATACTGAGCAAGAGATAAATAATGAAAA
AAAGAATGATGAACCCAAAAAGGATGTTGACATGATGAATGAAAGTGAGTTTGACATAGTGAATGAAGGTCAGATTGAG
AATGACAATAAGGATGACATCACAGAAACTGTAAAAATCAATGATGATAAACTCAAGAATGGTGGCATTAGTGAAAATA
TAAAAGACAATATATCTAATGAAAAAATCGTAGAAGAAGAAGAAGAAGAAGAAGAAGAAGAAGAAGAAATAGTGACTGA
AAATGTTTTTATTGATAAATACTCTGGAAGGACTTCTCAAATTCCAGATTTTGCGGTAGTGTATTCATTCTTGGACATG
TTTGGCATATTTTTGGACTTACCATACGTTAGCATAAATGATTTAGAACAATCTATTGACTCTACAAAAGAATTAGCAA
AGAAGGGTATGCTAAATTTTTTAGACCATTCAATTAAACAGTCACACTTGTGGCACCACAAATTAGTGGTTATTACTCT
CGCACTTTCTACGAGAGATTGTGGTTCTATTCCCCTTGGCGGGGATTTAGTAGGGGCGAGTGAATGTTACCATAACCCT
GGGTTAACCCAAGCCATGTGAGGGAAATAGGAAAGATTACGCACTGTGTGGGCCATTGGATGTTGCAAGTCTGGTGGAG
CGAATACCCTAATTGAGTCTGCGTAGCTCGAAATGAGCATTAAATACTCTAGGACTCCCCATCGAAGTCATGTCCCTCC
TGGAAATAATAGACAGGGTATATTCCTTGATATTTGCAAGGCTACCCATGTAAAATATGCACTTCTATCTATCTACTTT
ATTGCTCTCAGACAAAAATGAAATTTCTGTTAATAACGGTCTTTCACTGTATGTTACTGGTCGCATTATTTAGATGATC
AAGGTATCTTGGAACTTTTGCATATTAAACTATTTCGACGACTTAACAAATCATCCCGTTTTTCGTCACTTGCAAGCGG
TCAAGCCGATCGATTAGCAAGAACAATACTAAAGGTGATTTTGTTAGTTTCAATTTTTTTGTATTATTTATTTTATTAT
TTTTGTATTCACCTTATTAATGTTCTTTTTAACATATTTTCAGTCAGGAACCTGTAATACAAGATTTTTTATGCTGTTT
AGTTCACGCAGCTAATTGATCTAAGCTGTGCTTGGGACCTAGAACAATTTGGATATCATATATTGAGCAGTGCTCAGAG
ATTGACAATTCTGAAGGTAAGTTGGATGTTGTTCAAAAAAATGACATAAAGAGGTTTGCCTGAAAAACTTTATAAGGGC
GAAAATTATTAAAAATGTTAAAAAATATGTATATTAACGTTGTTTTTCATTCCATAGTATTTTAAAAATTAGAAGTATC
TGTGCAAAAAATTGTCAAATAATTTACAGTTATATACCCAGGAATTTTTTTAGTTGAAATCCTGGGAAATCAGGCAAAT
TTGGATTATTAATTTTAAATTACAACCTGATAAGAAAGTAAAAGAAATCTATTTTTTCCTTTATATTCAAATGTTTTGA
TAATTAAATGCTTATGTTATTTTCATAGAGCCTCTGTGAGGTGCAATTTGACGAGAATGCAAAATTTCGAACCAGTTTA
CAAGAAGCATTCAAAATAGATCCTGCTACATCACTTCGATTGATGCCATTTGGATATGAGCAAGAAGGATTAAATATCT
GGCTGCACGAAGTATGGCGCGTAAAAAAAATTTTTGTTAAGTGATAGGTTTTATTAATACAATCTCCACAGTTTGTTGA
AACCATTTATAATGCAATTTTATATTCGTATGCGTTTAAAGGTCTTCGTGTTCATGTCAGCACTCGCAATAAAGCTTTT
AAAAATCCTACACTACCAAATTCATAATTTATCATAGGGATTATCAGCGAAAAGTTTAATTTTAAAGAAAACATTAACA
CAATGAAATAGTTCTCATCTTCAAATGAAAGATTTTATACATGCTGAAGATTTCATATTATAAAATTCTGTGGTAGAAT
GCATTGAAAGAAGGGCACTTGTTTGCTCAGAAACATCTCAACGTAGTGATTTATAAGCATTTTGTTCACTAGGATAGAG
ATTTTGACATCCGAGTGTACGCTGGGGAAGAAGATGATGTATCGGGAAATACTTGGAAAATCAGAGCAGGGTATGTTGA
AAATGTTACAATAAACTGAAACTGGATGGTTAAAACCTGTGGTATTCAGACCTGAACCTGTTTGTATGCAAAAATATGC
TAAAATTCTTGATCAAGAAAAATACGTATTCACATTGTGATCTATTTTATTCATTAGCACTCTGGATGATTTGGATGTT
TACATATCTCAACTAAAGCAACAAACAGAAGTCAATCCGAAAGATATTGCAGCTGAAAAAGTTAAAGAGAGACGGGCCA
AGAAGGAGGAGGAGCGTGATAAAAGAAGGAACGAAAGAGAGCTTAGACGACAAGAGATGGAACAGAAGAAAAAAGAACA
AGAAAAGAAAACGAAAGGAAAAACGAGACGTTCGAAACAAAAAAAAGGTACACCAGAGACGCAGTATGAATTTTCGCGA
AATTGTGAATTTTATAATTCGTAAAATGCTAAAATTTTTGATATTGTTGTTTGCGAACCGTATAACAAAAAGTTCTGCT
CTAAAGTATTACTCGTTTTTAAAATTTTTAATAGTGTAATATACAAGTATTAGATTTAACTAGTCGTTAGCCCGTAGAA
AATCCACGCGTTCGCCCGTCCTTTTTATACCGCATCGCGTGCTTCTCGCTATTGCGCAGCTAAGCTACCATTTTGCGTG
ACAGACAGACAGACAGACAGACGTATACGGGCATTATAATATAGATTTTCTAAAAGTTCGCCAAATCTTTTAGTTTTCT
TTCTGTAAAATTTTCAAGTAATAACTTCAGTAATATCTTTAATCAGTAAAACGCATTAAATTTTAGATTTAAATAGATC
AAATTAAATGTATTAAAAAAGAGCATTGAAAGCATGACTTTATATTATTTTTCAATTTGTATTAATGTTTGCTGTTGTC
ATATCTAACAGAAAGTTTTTAATACTTATCACAACTTATGATTTATAATAATTCTTTTTAGAGGACATCGTTATGTCCG
AATCGGAATCTTCGAGCGAAGAGGATGACGGATGTGCGCGCTGTTACGCCAACAAGCAATGCGATTTGGTAAGTTCGAT
TTTTTCGTTTTATAGTGTTTTCAAGTGTCAAAATTATTTAAGGTATAAATTGGGTGGGTGGGAGGGGGGGGGTTAATTA
TTCCTACTACACTCTAGTATTGAGCACAGTGTTGTCTTTACGGAATTGAAAAATGATACGATTTTTAGAATAACAAAAA
ATTAGTGGTAAAGTTGAACGATCCAGGATGCATGCAATGGTTTTAAATCTGAAAACTCAGAGGAAATCTTTACATCTGC
AAGATCAATGCCTTGTTTCAACTGAATTGTCACTTGATTTGAAAACCAGTTATTGTACAAACTTTGAATGAAGGTTTTA
GCAGCTTTATTTACACTAATATTAGCTGATGGAATTTTTAATTAGAAATAAAAAAATCCGAAATGGACAAAATTTTTCG
TCGGACAAAAAGGATGAGAATTTCTGGAGGTGACGCAAATTTTGGCTGACGAAAAATTTTGTCCGACAAAGTTATGTCC
CATATACCCGTTACCTCGGACATTGCTGTCTCGAACTTTTTTTTCGGTCCCTTCAGTTATTGCAATTTCTTGTAGGAAA
AATTATGTTTTATATGTCGAAATTTTTCGTCGGTCTCCTGAGAGTTCGAGATTTCAAGCGTATCGAGCTTTTTTTTCGA
AATATGCTCGCGAAAATAAGTGCGTTTAATGTTAATTATGAATACTTTAAAGGCCATGTTAAAATCTTCTTACTTCTGA
ATATTAGGTTCTTCTCTGCGATGGATGTGACGCAGCGTATCACACGTTGTGCTTACGACCGCCTGTTATGATCATTCCT
GAAGGTGACTGGTATTGTCCATTCTGTCAACAGGTTTGTCAACTACTCTTATCCCTCCTAGCGTTTGGAAACAAATAAA
AAAGAGACTGAAATTTTAAAAATACAACATAATATAAAAACCTACAACCATCCACATAAGCTTTGAGACAAACTAGAAA
TTCTATCAAAAAACCAGAAATGGCCGTTGACGCAAATATCTATTTTTTCAACTGAGACGGTTTAAACATGTAAAAAGCT
ATAGTTAGGCTATAGCAGCTCTGTAAGGCTTCGTTTTAGTGAACTTTTCCGTGAGCCTGGAGGCAGTACGTCGAGTTTG
AGAAGACTTGTGGTGCGAGTTTGTGATTTTTTTTTTGTTAAAAATCGAAAAGTCTCAATATTTATGTGGGTGATTGTAG
TTAAATTGTTTGAGAAATACAAGAAGTGGTTACCAGGCTACTCCAAAAAGGCTTCAAAAGTTCGGTTTTAACTAAAGTT
AAAGTTACATATGCACAAGTAGATTGCAATAGTCTTTGATGGTTATAGTTTACTCTATTGTTCCTTAAGGGTCTAATCA
CACGAGCCCCTTTAGCTGGTCTGGATCGATTTATTGGGCAGTCATCAGCTAGCTATCACATTAAGTTTTTGTTCCGGGC
TGAATATTAGTTACATTAAAAATGTGTACTTTTTAATTAAGTTTTTTATTAATTTTTTATTTTTGTCTATCACAAGTTG
TTGAAGGTGCAAATTTAGCCAGCCCATTTTACCGGCGTAATGTTTCTGATATGATAATCTGAACACATTATTTCGGTTG
CTGACATGATTTAAATCCCAGTCGAAATGGTCAAAAAACTTTTGTGGAGAAAATGTTTCTTTATTTACGGCACGAAGCG
GAAAAAGTTTTGACGATACGGAAATTTAAATATAATTGATTGAAGTAATTATTTTGTAGATGAAACTGATCGAAAAACT
GCAAGCGAAACTTGCGGACCTACGTGGAAAGATACGTGCAAAAGAGCGGAAATCTAAAAGGTATGACAAATTGCGATCT
GTCCTTCAGCAAACGAAATATCGCATTTCGAAACAAGTGGTCTGAAACCCACTGAAAATCTGCGCCATTTGTTACATCA
TATTATGGCAGGTAGAAAAGGGCATTCAAAAAGTACTTCCGTACGTAATTTTTAATCCCCTTAAAAATATATACAGTAA
AATGACATTGTATGGATATCTTCTAGGTTGGATTTTTACGGTATACGAGCAGCCAACATACTGGAACAGGTAAAGATTG
AAAATATTTTAAGCCTAATATGTTGTCAAGTTTGATAAGTTGTATGACATGGAAGTTTTTTACTACGCTGTGAGGCTAG
CCGTACTTGTTACTTATATGATGCCAATTTTTTATTCAGTCAAGTGACGAAGGCCTCGGACGACGAAGAGCAGCCAGAA
AAGTGGATTACAATTTCACTGATTACGATCAAATGATATCTGAAGCAGTTTCGACCTACAAAAAAAAAGATAACGGACA
GCACGGAGATGGAGCCGCAGAACGACAACACCACCGCGATGGAGAACGCCGCTCAAAAAGGTACACAGCCGTTGCGTGA
ATCGTTTTCTTCAACTTTCTTTATGTTGCTGTTGTTGTTGTCTTTATTATTTTCAACGAAAATTGTGTATTACTTTGTA
GCAAAATAAACGCAGTGCGTAGAGCTCTTTGTGCTGTCTTCCCTTTCCCTAGGGCTAAGTTTTTCAGAAGGCTGGTTAA
AGATACAACGTAACAAGACTAGTCGTAAACTCGTTGTTGATTGAATCAAACCGAATTAATGTTCCATTGCACTTGACCT
TGCACCGCTGCATTTGTGTTAATCTATAACATTTTTAGGGAGTTTTTTGTCAAACTATTACTGAAGTATCGCTTTATGA
CTAGATCTCCGTTAGCAACGTCTTGTTTTCCTAAGGAGTTCTTTTGTCGCTTTCTTAGGGTTCCTGGCAAAAGGAAAAA
ACTGAACGACTTAAATAGCGATGACGATGAATATTCCAGTGGATCAAACTATGAAATGAGTGATTCTGATGTTGATCGA
CGCGATGATATGAGAGATTTCCTTGTTGATGATGACTACGACGAAATGGAAGAAAGACATCGCAATAAGTATCTGAGGC
GAAGTAAAAGAAATCAAGATAAAAATTCTCGTGGTGTAAGACGTCGTTATGACAACGGCGGCGGTAGTGGGAACGAAGA
CATCTTAAGCGATAGCGACGACGGTTTTGGACCGCGTCGTTCAAGAAGACGAACCCGTTTGACGAAGGTAGCCAGATAC
GCGGAAAATTATTCAGATGAAAGTGATACAAACGTTACAGAAAATGATAAAGACACAGACGAATGGAAAGAAGAAGATA
CCGGTGAAGAAGTGGTAGAGGAGGATGAAATGGTCAGTGCGTCCGATAGCGCCGAAACTGATAACCTGGAAACGCCTCA
ACGACCTCGTTTGCGTGCTAAAAAGTTTAATATTAAAAAGAAACAGAACGTGATCGATTCGGATGATGAGGACGAAGAT
GTACCATATGACGATGAAAGTGACGAAAAAGAGGAGGAGATAGAAGAAAACGGAGAGGAGGGTAGTAAAGAAGAGGGGG
AGGAGGAGAAAAAGGAGGAGGAACTAAAAAAGAAGGAAAATAAGGGGGACGTAATAGATAATAAAAAAGACGACTGTTG
TAATCCTGAGAAAGACGTTGGAGTTGAAAGTTGTCAACAAAAAGTTGAAAAGAGCGATACTAATGAAACAAATAAACCT
GATGTGAAAGCTTTGGAGAGTCAAACTTTAGGAACAACACCAACTACAAAATCACTTCCGAATGATTCCAGTGCCCAAA
GTTGCAGTGAAAATCCACTTGATGGTAACAATTGTTTACCTCCTGACAATGCAAATGTATTGTCTTCCCATACTTCAGC
CAGCATTAACGCTGTCACAACAAGTTCAACTCCGCGCCCACCACCTATGCTGCCATTGAGAGGTCATTTCGACTGCAAC
GATAGCTCCTCGGTCAACTCGACATCAAATGTGGCAGAAACGATTCATTCCACAATGTCACCAGAAATCAATGTGCGTA
TGCCAATAAGCCGCCATCCTGGCATGAATCCGTATGCTAGCCCATCGACCGCATCGCATCAACCTTATCGACCGTACCA
TAATCAATCTTCATCTATGAACTTACCAATGCGACCAAGAGCATCCTACCCTTATCCGCCTACAGATCGTGTGCCACAC
TCTGGTCAATCTTTTTCCTCTCAGCCGTATCCACCACGACATTGGTCAGGCATGAGATATCCCCACAATTATTACCATG
GCTCGCATCACCCATCAGCGATTACACCAAGTAAGTTTTACGAACCCAGTTGGAATTCTCCTGAGATCGCAAGTGATTG
GCGTTATCAGCCGCAATCGGAGGCTCCGCAAAATGCTATGAACAGTAGGCAATATTTTATGGAACGTGAAAAGATGTAT
AAAAAGCAGGTTAGGGAACAGGCTAAATTACAGAAGGATATGAAAAAAATGCAAAAGATGAGAGAGAAGGAGGAAAGAA
GGAGAACGGCTTCGCCACCGTTGTTTCAAGAGCAAAAGGCGGCAAAAAATATAGGCTATTTTAAAAATATGGTTATATC
TTCGGACGGTACACAAGATAAACAAAGCCCTGGTAGTTTTCCTCCGTTTAGTCCAGCTAGACTTTAACTGATATTTTAG
TTTGTTTTTTTATTATTTTATCCGGAGATATTTTGCAACCCAGTTTTTAAATTGCAAGCGAGAAGGGCAAAATTCTGCT
AGAATGAAACGTTCGTTATGTTGCATATTATTCCGTATGTGCGAGGTACATAAAAACATCCGAAACGTTGGTTTAAAAG
CTTCGCATTTTTACGTGTATGACCGATTTTTAACTTTATTCATAGCTTGTAGATATATTACTATAGTTTTAAACCTCAA
TATATTAAGGTTGCTCACAACGCCATAAGGTTTTGTTTTACTCCTGGGTTTATCCTTGTCTTTTATTTTCATAATAAAA
GGTTTATTTTTACCATATACAACCCTACGCGTTATATTGACCTACGAAAGTTTTTTACTAAGTAAATATTCCAAATTGT
TTCCTTTCCCTTGTTTCCTTTTCTGCCTCTTAAAATAGCCATTTTAACTGTTGCTTTTACAAAAGGTTACGCGTTCTTA
CTTTTACCTTCAAGATGGCAAGATCCAATCGCCATGCCGAGTCTGTAATTTCCCGGGAGCAAAACCAAATGATTTTTTT
CAACCTCGTTACCAGGGCGTTTTGCCTTGTGAATGAAGTTGTCCGAAATAACGGCTTAGGGGCCACAAGATCCTGGCGA
CGAGGTTGGATTTTTTTAAAACGTAGCCGAGTTGGCTGCCTAAGCGAATTGCGTTTTTTTATGCTCGCGTAATCAATCC
CTATTGTTATGAAAGTTATTTTGTAAGCTTGCCGCGCACCGAGTTGATTTTTTTAACATGAACACAAGTTAAAAAAACA
AACCAACAAATAACCACGCTCGGTTTGCCGAGTCAGTTCCGACTCCGTATAAACAGTCCCTTATCCCGCATGTTGGATG
TGGATTCCATGAAGTGTAATAGCAAGCTGTGGCAAGTTTCAAAAAATTTTGGAACAAGGTCGTTTGAGCCTAGCGTGAA
TATCTAACTACCACCACGTATTGAAATCTGGTACTTGAAATTGAGCATTGCTTTTTTATCTCGAATTATAACGATAAAA
AACCCGGATGTGTCTCGGAACTAGCCTTAATTCTAAAAACGTCAAATAATGACAATGTTTTTTTTTAGGTTTTTGATTG
GTCGTTAAAAGGCTTGTCGCAACTGTTATAGATTGAATGCTAAAGTCGTTTATACGTAAAATCAAATTATTAGGGATAT
GTCTTAAAAACAAACAGCTTTCCGTTAAATCTCAAAAACAACTTTTTGCAACTTAAGCAACCGCAGAGATTCCAGCAAA
AAAAGTCCAAATCTGTATGATTCGCAGAAAAAAATTCCTGCGAAATACAATCTTTTTTACACTAAAAAATTAGCTGAAA
TTAGCACAGTCGTAGACAACACTGCAGCCGAGTCTAAATGGCGCATTCCTTAAAAAAATGTCAGGGTGATCTGTGGCTA
TGTTGAATGCAGAAAAAGATCTGATTAAATAAATATTTATTAACAATTTAAATAAATTAAAGAAACAATTTAAAATATA
TACAATTATATTAAAAAATAACACAAAAAGAAAAAACTTGCTTTAATCTTCTTCACTAGGCTCTGGAAGAGGTTTGGTG
TAGCCATCTTTTCCGTTTAGCCAGTATGTTTTAATGATTCCTAAACCTTTCACTTCCACTTCGTGTCTGTACTCGCATT
TGTAACCACCCAATCTTGACAAGATGGTGTAGGTTTGTTGACTAATGTGGACACGCAAGGCTAAATGTAAAGAAAGGGA
AGGTATTACTAACTCACTCTTTTCGAGAATTCTTATTCCTCCTCAACCGTTAAAATTTCTCAAGATATCGCAGTAGAAA
AACATCTTACGTTTTCCACCAGATTCCATCTTGGAAGCCACGTTTACACTGTCACCAAATAAACAATAACGAGGCATCT
TCAATCCCACAACTCCAGCCACCACATTACCTGTCAATTAAAAAGAAAAAAAATGTTTACTAATTATAATTATTTCTTC
TGAACATGGACCAGTATAGAATTACTTTAGTGTTCGAAGCACTCTATCTATGTGGGTATCGTGTCCACCATGTAGACTT
GACCACATACCTCGCAATTACGAAGCGAACTCTTACCAACAAGCGCCCTGAAACCCGGCTAGTTCCGTTTAAATACAGC
GAAAAGCAATAAATATTTACCAGTATGAACGCCTGCTCGCAGTCTTAACTTGGTGTCTTTCATATGTGCGATTTCAAAG
TCTCCAATAGCGCTCATCAGATCCAAAGCTGTCGTACAAATTTCTCCTGCATGCTTATCTCCGTTTCTTGTTGGTAAAC
CAGACACAATCATGTCTAATAAATAAAGAGTAAAACCCAATATTGCTAAGTTGGGTGCAAAAAATGGTTTCAAAAATAA
AAATAAAAAAATGGACAACGCAAATCCGTATACGTCATATAAATTGATACGGCCTTTTTACTCCGATTGCAGTTCTAGG
TCTTGAATTTCCTTTCTTCATTTATTAAAAAAGAGTATTATAGCAGTAACGCCTTCGGCTTGTGGTCGTTTCAGATTCG
AATCCTCGCTCATCAAACTTCAAGTGTAGTTTTGTCAGTCAACTTAGAGCTATAAACCTCTACTGGTAATGTAACAACA
GTGGGAAGGGAGTAAAAGCCAACCGTTAGGATGGAGTACCTAGGGCCGGTATAGAAGTCATGTTGCGTTTGCTGCTTTC
CCGTTTAATCAAAAATATAAACAATACTTGAAGTGCAGAAATTTATGCGAGCAACTTTTGCACAATTCTTGAATTTTAG
CTAGATTTACACATCACAAAATTCAGGATTCTTTAATTCGCGTTTTGTCAAGAACAGCCTATACGTAATGAGATTCAAT
CCTTTAACCTTTTAAGGCAAAAAACAGATGTCCCTAAAAGGTTTCTTACAAGAAAAAAGTTTACTTACAAGCATCACCA
ATCGTTTCAACCTTATAAACATCATAGTTAGCAGCGATGGAATCAAACGAAGTGTACATATCATTCAATAATGCAACCA
CTTGTAATGGCGTGCTGGCTTTGGCAATTGATGTAAATCCAACGATGTCACTGATAACAAAATGAGTTATAATAACTCA
TCAACTTGGAAAAAACTCAGGGGGTCGCCTGTCTTTAATATATCGCATTTCGAGTTTCCGCAACAGACAGACAAACAAA
CAAACAGACAACGGCTATTATTATAGAGACAGGTAATCAATGCGTTATGTGTAAATTACAGACCAGAATATACAAACCC
TTTGCCTAATAGAACAAATCTACCCTTCTCGTTTCGAAGTTCTTCGATTTAGTATCTTCTAATTTAAATGTTTTACCTG
GAAAGAATTGATCTACCTGAAATAAATTGTAACTGATTCGAAGTTTTCAGGAGCTACACGTCGGCCTTGTTTCAATTCT
TCTGCAACAGACTTGGGAAGTAAACCTGAAATATTAGAAGAAAACGTCAGAGGACCTACGAAATTTCTTCTCAACTTCT
GTTGTTGTTTTTTAATAAGATAAATTTTCGCCATCTTCCCTAAAATTTTCGATCAATCAGTCTTTTCTCACTTGTGAAA
AGTTTGTGTTAAATTTTCCGAAAAAACGGACTGTCTAATAAAGTATGATAAAATAACAAACATTGTGGTAATGTTATGT
TCAACTATCCATCGTGAAAAATTAACGCTAGATTAATCTAGAAAGCTTACTTAATAAAACATGAACACTTGAGACTTAA
AAGCCTTAAAGCTACGAAAGACTAATAATGCACTTGTTGGCAAAGGTGGATTTCCATAGAGCAGATTTTTGCGCAAAAT
GTGACGGAGATTTTTGGGACAGCGATTTTATCACTTTTGTGATTTCTATTAAGTTCATATGCTATTTTGTTTTGTTCGA
TGTAAAGGGTGGTAAAATCATTTTATTTTCAACTGATCTGATTGGCTATCGATGAAAAGCTCCCTCACAAAGTTGAATT
TATTCAACTTTTCGAAGGAGCTTTTTTGTCTATTGCGGCGTTTGTCTATTGCGCATGCACAAGTAAATCGTCCGGGCAA
TTAAATCGCAACGGTGCAAAAATGCTGCTCTTTGGAAGTTCACCTGAAGTTTCTTTAAAAAAAATGCTTCTTTAACTGC
GTGCGAGATGACAAATTAACAAATGACAAACGCACTAAAAATTGACTACTAAACTGGCAATATTGAATATTTAAAGACA
TTCACTTTGAGTTAAAAGCGATAACACCTCACAAGTTTCAAATGACTTACGAGACACCAAGTCTTCTGTCTTCTGTTTT
TCCTTCTGCAGTTGTTTTGTTCTTTTAGCGACAATGTCTTCCAAGTTGCCTGAATACTTCTCCAGCATGGTGACAAGAT
GGTCCATCAGTTCACCCCGCTGTGGTTCAATACGTTCAAGTTCTTTCTTTATCTCGTGCAAAGTAGGACGGTGGACAGG
GTCTTCATGCCAGCTCGACTCCATCAACTAAACAGGCACACAAAACCGCGTTCTTAAAAACTCTAGTATCTGTCAACCT
AATACATGGCTGACACCGCCAATGAAGACAAAAGGAACAACTTAATTTCGGCTCCTAACCAATGTTGCTGTATATTACT
TCAGTTCCCTAGGAGTTTGTTATGTTAAAGTCAATCACAAGGCCACACTAAAATGCGCACACAACATGCACAAATATTA
ATCCAACAAATAATTTATCTTCAGAAAAGTAATTGTCGCGAAAGGAAATTTTCGCGAGTTATATTTCTCTTCATTTCTC
GAATCGAGCGTTTACAAAGGTTTCGGGGAAATTACTTTTTGCGAATAAGAAAAAAGAAAACTGACTGATAATGGAAATA
AATAGCAAAAGACAACAGTAATAAAATGCACAGTCATCAGAAAGTAGTTGAAAACTAGGGGAGTAATAGTGTGAACAAC
ATGATTGTAATCGACAAGGATGATCAAGGATTGATTATAAGTTTATGCGGTCAATATTAATTTTTTGCGAATCGTGTCA
ATATATCGCGAAATTTCGTAAATTTGCAAAAAGTTCTTTTTCTGAGCTATATTTGTTTACGCATGACGGAATGAAGAAA
TGCGTTACTGCCGCACTTATTCCTACTTATCATTAACACACATCATTAGTTGAAGCTACATGGAGCTATGTGTTTTAAC
TAAACATCATGCGTTTTTTTTCACAAGACCATTAATGGTCACAATAGACCCTTCCCGAATTTCCTAATTATGTCAAACT
CAATTAAAGAGGTTAATACTAAAAATGATTCTCATCCCTAATAGGTAGAACAAAACACCTAATTTCGTAGATATATCTG
TTCGTTAAATGCCACAATCGCGACCTGAAACTTACGGTCATAATATTTATTTTCTTTAAATCTAAATAAAATCCATCTA
GAATATTATATTGCTTTAAAAACGTCAGTTTAGTCAGGATAATTTATTCTATCTGTATATCCTTATTTAAAAAGCATAG
AGCCTAAAATTTAGAATGACGTCATAATTATTCATGAAATTCGGGAAATGTGTTATAAAATAAAATATAAAAGGAGAAA
ACAAAGGTATTGCTGCTTTTCTTGCATGGTTAAAAATAGAGGGCTTGATAGAAACGTTAGTGAAGTACCTTCTTTAAAG
CCTTCCTTTTCTCGTACTTGCTAGGCCATTCTTTATCCTTGATACAAGGCCGCACCCATCCTCCTTGTTCGACATTCAA
CTTAGCAATGTAGTCGTTCCATACCTAAAACAAATTTTTCAGTCGTATGAGAGATTACTTAACATCGAGAAATCATGTC
CACATGATGGTGCACACAAACAAAAAAACGGACCCCATACCCTGATAATGGATTCCTCTTTGCTTCCACAAATCAAAGC
CACAATTTCTTCTTTCTCAAGCATGACGTCAGCAAAGGGAAAATCTCTTGTGCACATCTCGCTTATAATCAAACCCAAA
CTAAAAGGTAAAACAAGAAGATAATAAGAAGAGACAAAAAAAACATTAAAAAAAACATTAAAAAACAACAACAACTGAT
CAATTATGTACAGCTAAACTGTTTTTAATACGTGGAGAGCTGCGGGTCTGTGGTAATAAAAAGGCCTCCCTCCACAAGA
AATGAATAAAACATCGTATTGTACCAAAACTTGGCACTCTAAAGGACAAAGGGATACAAATTTGGATGACGTCATTTAG
TTCAAGACGTATTTTTGAACCTGAAAAAAGGCCAAAAAGGGTCAAACAAAATTTTTTTGAAAAAATAATTTGATAAATG
TTAATCAACGACTCTCCATGTCAATACACGTGACTTCATAAGAAAAACTATTTCACTATTCTGAAGCTAACTAAAAATG
AAAATATCACCAAAATTTTAACCCCGAAACCATATGCTTTAGTAGTTGTTACAAAAAAATGTGACCCTCCCTCTAGGAC
TAATAGGTTTAACACAACAAAACATTTTTTAAACTCCCAACACAATGTTGCTATACATACCTGTATATATCTCCTTCAA
CAGTACCGCGTCCCACGTGATCAATGTGGTATACACCAGTTCTTAAAATCTCAGGAGCCGTCCATAATAGTGAGCTAAA
AGATAAGTTTATGATAAACAGACGCCATCGCTTGGTTTGTTTAAATAACAACATGGGTCAAAAAAAACTACCGTATTTT
TGTTTATTTCTCTTTTTTTTCTTGTCAACAAAAAATGTAAATATATAGTACCCATAGTTCGCTTTGGTAGGATCAATGT
CTTTGTTTGAATGAGGGTCAAAAACACCAACATCAGTCTGGCCTGATTTGAGTTCATGTAAGCCAAATCCTGGAAGACG
AAGAAAGAAGAACGTGAAGAAAATATAAAGCATAACAAATAAGCAAATAAAAAACCACCGATAAAATATAGTGAAACAA
GGTGGGAAATTTCGAAATTTGATGCCAGAAGGATGCCCACGCGGTTTAAACTGTTGTTCACTTATCAATGTTCACAGTG
GACTAAGGAATCCATGTTATTTCTTACATCCAAACTCTAAAATGTGCTAATTGTTGCTGACGCCAGCATGGTCATTGTT
CAAAATTTTGACGACAATTTTTCTGTGCAGCCCAGACGTGTTAAAAAAGTAAACCCTGCTTACCTAACCTACGCATCTA
AAAATTAGCACTTCTGAAAGAAAATTAATCAAATTAGGGTATATTATAAAAGAATAGACATCCAAAGAAACAAAGATAT
AACAACTTAGAACAAATTTACCAGTAAGTTTCACTGTCCATCTGTTATCAATCAAGCAGTTTGTTGATTTCAAGCGACC
ATGAGATTTAATTTCACTTTTATGGAGATAATCTAAACCAGCGCAGACACCCTAAACAGAACAAAGATCGTATTTCTTT
CTATTAAAGAACAACCACAGTGTAAACAAAGAACGGTATCATTATTCTTATCGCCTCTCAATAAGCAACGTGGCATAGA
ACTGAAAGAGGTAATTTCTCTTTATAACAACAACTGTGCCACTGTAAATAAGATCTCTTCATCAGACAGAAAAGTACCA
ATATACCTTCAGTATGGCAAATCTGAAATTCCAAGGCAATTTGATGTCTTCATTTGTCAGAATGTCATCGAGACTCCCC
TAGAGTAGTAGATAAGTTTATAAAAATACACTAATGCCATATCACTTCATTGATGTGATTAAATTTAAACAAGTTATTG
CAAACCCTTTATAACAATCATTTCCTTTCTAAATTAAAAGTAGCTACGTATTAAGAGGTTATATAGGCTACATGTGAAG
CGAAAAGTACTCAAACTGGTTCACGGTAGATTTCCAAAGACTGTTAATATTAGCGCTTTTTTTCTTTTTGAGCAAGGTG
AAACACATTTCAGGTGTCATTTCACTTCGGTCAAATTAACTGGAGTGAAATTTTAAAACTGGTGCAAAATTTCTGGTTT
TTAATTAGTGTATATGTTTAAAAATCACAAACAAAAGAATTGACTCATTATGGAACAACTTTCGAACAGTCTACTGCAG
TGTGGAATATCACTTCGTCTTAATTTCATTTCCGTCTTATGTAAACGACCTCTTATTTCCTGTGTACAATAATAAAATC
ATACTTTGGGTTGCAGTTCTGTTAAAATACAAATATTGGGTGCGTCCACACAACATCCAACAAACATTGCAATGTTGAT
GTGTCTCATGTCTCTCATTTTCTTCACTTCAAGTCGAATTGAATCAGTCACATTTAGAGAATCTTTAGTTAATTTCTAA
AAGCAACAAAAAAAGAATGGATTACTGTTACAACTTTGAATCATTTAAATTGGAAGCTGGATTATGTCTCTTACTTAAA
ACAGCCAACATGCACCCTGTTAGCATTTATTTTGTGAAATAAAGGCAAGCAATAATAAAATAATTCTCAAGATTTGTCC
AAATTGCTGGCTTGCACTTTATTTATTTACACTTCAAGACTTTTAATTTCTGCGTATAAGTTTAACAACTCAGAACTAT
AATTACCTGGTAATGTACGTCCATTCCTTCCCATGAGCCTGTGTTAATTTGCTTCCTGGAAAAAGGAATACACTTAACT
TGAATATTTTTTTGCCAAAATCAGAAACTTTAATATTTGCAAGACAATAAAGTGGACTTACGAAGGAGAAAGTTTTTAT
AACAGTATTTTCGAAATGATCAATAAGTTCGAAATTATGTTTATATAGTATCAGGCACCATTAGGCTGAGTATCGACCC
TACCTTTCACGATTTGTGTTATTCATTGACATAGCAGACAAGAACATGCTACTTCGCCCAGTAGCTTCATCATGTCGTT
TCAAATCATTCCAGTTGACCATCCAATCATTATTGTACAATGCAGCCTTTAGTTTCGCTCTAAAAACACAAATGGCGAA
TATAACAATTTTAACACATTTATTAACGTTAGAAAACGAAACCTTATCCAGGAATCAAAACATGGATTAGACAGGCTAT
ACAGAGGATAGTCTTAAATGACTTTAAAATTATAATAGTAGGCTTAAAAAAGATATACTTGTTGTACCTGTTAATAAAA
TATTTCACTAAAAAGTACAACCCAACAACCAGCACTATGAAACCAGTCAGAGTAGGAAGAATCAAAGCCACCAAGGAGA
TGTCACAGTTTCCACCGATATAACCAGAGTCACATGTGGTACATGTCCCATCACCAGCCAATCCTACATATAACCACCA
ACTTTAAACTACTTATAAATCACGGTATTATGTTAGTGAAGGTTAGATAATGGACTTGTTACCAACGTAAAAATGCATG
CTTTCATTCTAAGGTAAAAATCTCAATGATACTTTAGGAAACACTAAAATCCCGTATTATGGGAAATTTTAACAAGATT
TTAGAAGGAAACAAAGAGTTACCAATAACTAAGCCTTTCCTTTTTAATATCAGAGAGGCTTGCAGCAATTATGAAAATA
TAATTCACCAGTTCTGTTGCAAGGTAAACACATGCTCAAGTTGTTGTGACATATAAAACACAATAACAAAAAGATACTA
TTTAGATAATTTAGGAAAAAACCAACATTTTGGGTCCAATTTTAGGAGGGTCTTCATTTTTTAAGGAGGTGAGCTCACA
CTGATATTTTAGGAGAATTTTGACCACATTTAGAAAACGTACAGAACAAAAAATCAAGCCCTCCTAATATACATACTAG
TTTATTAATTTTTTAAACGTGAAAATGACCTACTTCTAAAAAATGCATGTCCTGGGTTAAAAATTGTTTAATAGATTTT
AGAAGGAATTAATATTTTGGTCCAAATTTTGAGTCTAGCGAGATGTTAGGAAAGTCCATATTTATCAGTTATTTGAGAG
CGCGGTGGGTGTGACCACTCTGGTATATGATTTATTGTAAGTGACACCTCTGACGCTGTAGCTGGTATCCCAACATATT
GAAAAAGGAAAGCATACTTCCACATAACAAAACAGGATAATTTGACAGAATGAAAAGCCACAATTTGACAAACATTTAG
TTGCATTTAACCTACAAACCATGCGTTTGTGAAAACACACATTTAACATCACTACAGATGTTTGTTCACCATCTCACCT
CCATTACATTCTCCGTTAACACAAGTACACGTGCCAGCACAGCCTGGACCAAATCGGTTAGTGTTGCAAACACATGTTT
CTGGTGATATACATTGACCACCTGATGTGCAACTAAAAAAGGTTTAACAAAAGATATAATGGGTGGAGGAGGTACTCTT
TGCAACTTTATATTTTTACATTACATGTTTATTTAGCAAAGGTTTCTTTGCAACTTCTGTGCAACTTCAGTGCAGTGGC
AAAACTAATGTATGACACAGTGGCCAAACTATAAAGTTTCATATTTTTAGGGTTTGGTGTTTATAGGGATTTTAAAGGG
TTTGGTGTATATATATAATCTATAAAATGTTAAAAAAAAGGAACCGCGAAACATTGATATGATAGTATCGCGTTGCGAA
GGCAATTTAAAGAGGTATTTTAAATGCACAAAGGTTAATGCAATTACTATACAATCGCAATATATTATTTGCACAACAT
GTAAATCGTCACCCCACACAGGGGTGCTTAAAACAAGGCTTTAAAATAAGGTAGTCCAGCCAATCTCCCTGACTTTTAC
ATAACATTATTCCTAAACTTTTCCGTGACTTTTAAAAAATTTAATAACTTCCTTGACTTTCTGAGTCAGTTTTTAAATT
TCCGTAACCTTTCCAGCTTTTTCTGGCTTTCCAGGTCGTTTGTAACCCTGCAATAACATACCTTGAACATATAGCACTT
GAACAATCGACACCACTCCATCCATCCAAGCAAGTACAGTTATCTGGTCTATAAAATATCACAATGTATCATTAGATCT
TTATATAACCCTCTCGACAAAAATTAAACTTTAAAAAAAACTTTTCTTCTTAAAAAACTTTAAAATTTATGCACTATGC
AGACAATCTTAATCTTAGTCCTATTACCAAACGCTTAACATGCACAAAATCCTTCAATGACCCTTCAGATATTCAAAAA
TAAAAAATGCAGACATGATATTTAGGACCATTCAAATAAGTTGCTTCAGATTTTTTTAAAGTTGACATGTTTTTCGAAG
TGACAGTAGTAGAAGGTGCATCCAAAATAACTACAAAAGCTTTATCATATCACTTTGTCATATAACATTTTTAAGTTAA
AGTAAAAAGGAAGTAAAGTAAAAAATAAAATGCGGAAGGTCCTGGGTTTAACCCCCCAGCCGAGTCATGCCAGAGACTA
TAAAAGTGTGAATCTATCGTTTCTGCTTAGCGCTAAGCATGAGAATATGAGCAATTCTGTGCTTACACGACTTTCAGAA
CTGAAATGGGAGGTTTAAATGCACTAAAACCCGCTTGGCAGGACCTTCATTAATAGCAGTACCAATAGGATCTGAAGTG
GCTATCCTGGGTAAATAATTTCAATGATAACAGTTAAAAAAGCAGAACATAAACGCAACAAACAAAAAAAAGAAAATGT
GTTTTTATACAACATGAAGTGTGGCATGTGGCTAAAAATTCCACTTAATTGCAAAACGTATTGTAATTATCTACAGGTT
GCAAGAAGGTAACAATCAAGGTACTTACGCAACACAATCACCCTTTTGACATCCAGCACTACAGACAGCCATCTCACAT
TGTGGACCAGACCAGACCTCTAAGCCAGTAGTTGGTGAAACTGAGCACCTGTTTTTTAAAACAGAAATTTTTTATTTAA
AAAAGTTCCCAAATTTTTAGCCTTCAAAACAACTATACTCACTGGCAAGTATCTTGCTTAACACAAACACCGTTCTCAA
AAATGTGAATGTTTCCCAGGTCCAGAATGTTACCGCCACATCCATCTGAGCAATAATATGAAGCAGGGACCAGTTCTGT
TTTTGTTTCCATCTCATCTGCAATAGGAACGGGTGCAGCATAGTAATCCCAGTTTAATGTTGTCTGTCGTTGATCTTCG
TACTGAAACCAGCCTTTATAAGCCTTAAAACTGTAACATAAAAACATCATTATATGCAAAAAAAATTCCAACAATAAAG
TTCAATAAAATCAGAATAATATTAACTTCCGGAAGGGAAAAAAACAACTCACGTTCTCACATTCTTGTATTTGTCTGGT
AGTTCAATGTAACCAGTTAAAACACCAAAATCGTTGTAATCATAAGCTATGGTTCTAGCTTCTTTACCACCATCAGTTT
TGCGTTCAATGATTGTCGTTGTTTGCATGTCGCTCACCATATAAATTGTGTTTGTCGACACGGACTGATAAAGAAATTC
TGATTACATCAGGTTTAATTTTACTTTTTCATTAATGTTGGTTACATTTTAGTGAGGTGTAACAATTTCAACTTGGATT
CATATTTAGTCAGATTCATATTCTAGTTAAGCATTTTTACAACTGGTTTGGAACACAATAAAAACATAATGGAAGGCTT
TGTCAAAAATTAGGACAAACAAACAATGACACCTTGTTTATTAGAAAAATTTGCATTCTTCAGAACTTTCAGAACAAAA
TGTTGTCTGGCAGAGAGCCCCAAGACACAAGTACTAAAGAATATATGTCAATATCAAAGTTTAAAAGTGGAGTGTTAAT
TTAGCACAAGATCTCCAACTAAAAAGTAAGTGCATCATATTACTTTTAATAAACACCAAACATTCTTAATAAAACCCCA
CGTACCCCCAAAACAATTTTTTCAATACTGCTTAAAGACTTGTTTGTTAATAGTAAATATATTTGATTGTTTTTTATTA
ATTCCTTTTTTTAGAAACAAGCACTCATTCTTTTAAGCACTTCCTCTTTTAAGCACTTCTTTAAACATTAAGTTCTTAT
GACCTATATTTCAGAAAATGTTTCTTCATCAACTTCTGTGTCTTCATAACCTTCTCAAAGCAAACCTTACAATTCCTCT
TACTTATAGAAATCAAAAGAAATGAAACTATATAACACACAAATTACAAGATACATACAATGACAGTTTCCCAACTCCA
TGGTTCAATAAAACCCTCCTCGATGTCAACGCCAACTTCAAGAGCATGTTTTTGAAGATTGGGCCACATAATGCCAGTT
CTCACTAAAATAATGGACTACAGTCATTTACCTGAACAGTTATACCAATATAACTGTTCAAAATCACTTTGTTTATGAC
CTTATATAGCTGTAAGAATGGAGCAGGTTCTGAGAGTTTAAGATATTAGTTTTTAAAAATCTTTAACTATAAAATATAA
TATAAAAACTATAAAATAAAATCCAAAATTTTGGACACTGAATAAATTTAACCCTATTCGGTCCGGGGTTTTTCGAACA
TACTATGACCACAGGGGGGGGGATTCCGCCCCCCCCCCCCCCTCAATAACTTTTCATAGGATTGTTCAAATTGAATCAA
ACTTGGCACACTTATAGTACGTCATAAAAGGAACAAAATGGCGGCAATAAATATTTGCTTACGTCAGCACATTTTCTGT
GACGTCATCAGAAGCTTGAAAATTGTTAAAAATGCCACTATCTGCTTAAAATATAATTACTTTTGTTCTAGAGGGAGAA
TTTTTACATTCTGTTTGAAGTTTCTGAAAGCTAAATAAATTTTTTTTAACATATCTTCCGGTTTTTATATGGATCGAAT
AAAAAATTGCCAAAAAGTGCCCGAAAATCCGTTTTTTTCCGATTTTCGGGTAAAATCCGACAAAATTGGGAAATCGGAT
TAATCACGTGTCAAAATTATTCAAAATGATTCTTCTTGATGAAACAAAGTTGTGTTGCAAGTTTCAAGTTCTAAGGATA
ATCCTAACAGGATTTATTATATTTTCCCCATTATAAGGATTTCATAGAGATTTTAGGGGTAGTTTCGAGTAATGGCCAA
TATCAAAGCCTCTGAAAGGTATGGGACCTAAAAATTTAGCATGCAGGTGTCTAATAGATAAATGTTGAAACTCAGTAAG
TATCATAGCCATATAAAAAAGCAATCAGGAGTTATTATTAAAAAAAAACCGTCAGGGGGGGCGGAATCTGCCCTCCCCC
CGGACCGAATAGGGTTAAGTTACACTTAATGGCAAGCATTGTGAATTTTCTTCTTAAGTTCCCACTATTTTTTTGTGAT
TTTCGTGATTTTCGTGATTAAGGGTGTAAATAAGTTACACACATAAAACTTTTGGTTGATGTATAATAGGAAAAGTGCT
CAGTACATTTTTCAGATACCATATATTTTGAATTGGCTAATTTTAGTTCACAAACTATCTTATATAATAATACAAAGAC
TGTCTTACTTATGTCTTATTTATGTCGATATCAATGCATTTAAACTGCCTTAATAGCACTTTTAAATTAGCAAAGCCAT
TGCATTGCACTTTATGTTTATGGCCTTATACCTTCACAACAGCTGGAAATAACTGACGTTATCTCCCATGTGGGTAACT
AGGGGCTGCCTGAGACACAAGCTATGTGAGAGAAAATATGATCCTATACATTATTTTAATCAGCTATTCAAGTTCTACG
TAATAGAGGCAACAAGTAAACAAATTTCTAAAAAAAACATTTTGAGTCTGGATGGTCCTTGCTGATGTCATCAAAATTC
AAATAGCTCTTCTCTTTTCCTTTGTTTTTTTGCCTATTTTTTCCCGGGCAATAATACTGTGAAAATAATATTGTGCTAT
GTAGGAATATCAGATCAATTATATTATTGTCATATCTAGGTTGGCCATTATTTAATCATAATCCCATATTTTTCATACA
ACATTATGGGTAAATAGGGGAAAAAAATTTACTTTTAATTTTACATAGTTTTTATGGAACTATTTCAAACATACCATGG
TAGTTTAGTCTATCTCCAGTTGAGTTATCCAAAGCAACTTGACTAGTAAAGCCATGATAGTTGGTCTAAAGTACATACA
AAACATGTCAACAAAAAGATTAGAAAAACTGGATATCTTAAGTTGTTTCAAAGATTTAATACAATCTTTTAAACTCATG
AAGGTTGTACCAAGGGTTTTTTATTAGAGACTAGTTTGTAAAAAACAAGACTAGAATATACACACTCTTAAAAAGCTTA
TTATATAGCATACATGCTTTTTGAGTTTGTTTTCCACTAAGGTAACCGACCAAATGTCTGTGGTCAAATATTTTTTGAC
AAGTTTTATTTTGTGTCTTTCAAAACTTCACTCGATGAAAATTCACTACTTCTATCTTGAAATCATATCAATTCAAATT
TTCAGAAAAAATGAATTTCGTAAACTTCTTTCTAGGGTAGTTTTTTGTCTTCTTGGAACAAAATACAGCAATGTTTTAG
CTTCATACAACCTTGTGTTCGTCACTTTAGAACAAATTTTTCCAACTTTAATGCTTCGTGTGAACCCACTCTTGTAACT
TTACCACAAACATGAATTTTTATTATAAAAACAGTATTGTTTTTCAATTTAGTATAAATATTTTTAACTTTTGAGCAAA
AAAATTCTTATCAAACAAATCTTTTTCTTCATATTTTTCAATTTTTTTTAAAGGTTTTTCGTCTTCTAAAATCCCTTTC
ATGCCCCAATAGCAATTCACTAAAGCCTTAATCCTTGTTAAAAATGGTAAAATTTTGCAAGGCAATGGAATCAAAAATT
TGATATCAAAATGTTATCAAAATAGAAATAAAACACAAAAAACTGAACATGAGAACTTGATCTATTCGGTCTAGGGCTC
CTGAAACTTGTTCAAAATACCACTATCTGCTTCAAATTCAATTATGTTAGTTCTGGAGTGAATTTCTACATTTTGTTTA
CAGTTTCTGACAGCCAAATAAAAGTTATAACATATTTTCCATTTTTTACATAGTCCCTATGAAAAGATTTCCCTTTGAA
AAATAATGTTGTGTTGTAAGTGTTAAGTTCTAAGGATAATCCTCAGAAAAGTTATTATATTTTCCTGAATATAAGGATG
TCGTAGAGATTTTAGGGGTGGTTTTAAGTAATTGCCTATATCTATGGAAAAAACGACAAAAAAATGTTTGGTTTTCCTA
GAGAGCATCACACATAGTAATAAATTCAATAATTTAGCCAGTAGAGAAAAGAAATTATCCCTTTAAGTGTTTCTATGAA
ACTCAAAATTACCTATTATTTATTAAAAAAAAACTAGAAATTGTTACAGAAAAATAGACACAAGAAAAACAGAAATTGT
AGCACAGTCTAAGATATAAATTTTAAATATACACCTTATTTTGTATTTGCTATTTATCACTGCAAATAACTCACAAAAC
AGATGTAGTAACCAATTATGGTGCTGCTTAGTGGTTTTAACTCTGGCACTTTGTGTGGGAGATCAGTGTTTGATTCCCT
TTGGTTGTGATTCAATATGGGCGAGTGAATGTTACTACAGCCCTGGGTTAAGCCAAGCTATGTGAGGGAAATTGGGGAG
ATGGTGCAACCTGTGGGTTGTTGGATGTTGCAGGGTCTGCATAGTTCAAAATAAGCATTAAATACTCTAGCACTGTCCA
TCGAAGCCATGGTCCCTCCTGGAAATAATAGACAGGGTATATATAACTCAATATTTGTGAGGCTAGCCATGTAAAACAT
GGACATCTTTTTCACTAGCAGATTTAAAAGTATACTTACATTCTGTCTGATTTCTAATGCCAAAGAGGAACCACTTATT
GTTCTTTTTTCAGCAATCATACGCTCCATAGCAAGAACATATGTCACTACAACATCCTGGGCTAGACCAAATTCAGCAC
CTTTCTAGAAAATACATTTATTTTAAGGTATTAAAGGTTGTTTAGCTAAATATAAAATCAAGAATGTTCTCAACATCAA
GTTTGCTTTTAATGGCAAATCTCAATAACTACTTTTTCAATACAGTGACATTGACTTTTTTTAGGGTTAATCGAATTTG
GAAAATGGTTTGACTCAATGAAAACAAGACATTGTAAAAGTTACCTTGAATATGTTGTATTTTGGTTTTTAATATATGC
CCTTATCGCTATTTTATGTGTTTAATAGTTTTGTAATGGCTTACAGCAATATTTCCGCTTTATACAATGGTATTTTGAA
CAGTTTGTTCGGGTTGTTTACCCAGTTAAACCTTAATGTTTCATGGTAACGGTAACCCTGAATGTTACATAGTAACATT
TAGGATTAACTGTGAATAATATTATATGTGCACAAAAGGTACTACTTTTATCAACTTTTTGTATTAGTCAATCGCTTAA
AAATCCTTCAGAAAATTAAAATATTTTTTCTCCATAACAAACTGATATGAGGGGTAACTATAAACAAGAGACTAATTAT
TTTCCTTTAAATCATCAACCTGCAAAAACAATAACAGATTTAAAAGCAGCACATTTCATTAGCAACAGAAAACCATTGT
ACTTTTTAAACAATAGGAAAACAAAGAGGACAAAAAATCTTGATACTCCCGAAGTCTCTCATGGATAATTTAGGATGTT
GAAAAAAAACACTAAAAAATCAAAATAAAAATAAAAATTATGATACATACACCAGCAATATCAAAGAAAGGCATATCTC
GAGCCTGGCTAAGAGAATCTTCCTCCTCCAGCCTAAAGTTTCTGGTCCACACATAATCCCATTCTCTTGTACCCCATCC
ATCAACAAGGTATAATGGCTCGTTAAACGTCATGCCTTTAAAACGTAAATTACACAGCGCATCTAGCTAGAAAATAAAA
ATATAAAATATGATTAAAAACCATTGATCCTATGTGTCACTCTTCTGGTACCATCAACAAAACACATATAAATGTCGAA
CTTTAAGTTAAGCTTTTCAAAAATTTAATTTAGAGGAAACGGCATATTGCTCTTACACTGGTATGACAGCCATCTGGTA
AATTTTTAACAGGAAAATCATTCATATTATTGAAGCCAACCCATTGATATCCATCTGTACATGTAACTCCATGTCTGTG
GTAAAAACAAAATCAAAATATTGGGCCTTAATAATGAGAAATATACCTTATATGTTCTAATTTTCAACCATTTGTGCAA
AAAGTTTGTTGCACAAAATGCAGTGCCTAATTGTGTAACAATTAAACTTTTAATAGTGAGGAAATTTGAATTGTAAATA
AGATATCTTGATATTTTAGTCAAAACAACCAGTAATGGTGAAAAAAACTTGTATAGTTCAAGGTAACTTTAAATTTAGC
AAGGGATAATTAAAAAGACAAGACAAATCTTAAAATACATAACCATTCATTTAAAGAAAGCAAAAGGTTAAATTAAACG
ATATTTCTTTCTTCTCAATATTATTTTATATACCTATGCCTGAACAGTTGCAAAAATCAGCATGGAAATTAACGGGAAA
TTGCGGGTTTTCGTTTGCCGGCGATTAAAGTTCTTTCATTCGGCGTCATTGGAATTAATATATTTACCCTTTGAAATGT
CACTTCGCAAAAAAGAAGAATGTGTTTTAGTCGTTTTCCCTTTCTGGAAAGCAGAAAGGTTTTTGTATATTCTGATAAT
AGAACTGCTTTTTCTCTCTGTTACAGCACATCCAAAAAATTTGATTTAATCTGGTGTAAAGATTTTTGCGAATGGTGGT
TATATTGTAGTAAGACAGTTATTATCATATCCAAACACTCATTTCAGACTAACTTGTTCAAACTGGTACATACTGGTCA
AAACTGGTCATTTTGAAAAATAAACAAAATATTCACCTTATGGCCTCTGTGTACAAATATGTTCCAGAGTGCCCTCTTG
CAACGTTTACAATCACTTTTATGCCAGAAACTTTAATATCATTAAATACTTGTTTTAAATTATCAACAGGCTCAAGATT
TGCATCTGCGACAGGAGGTACAACAAACTATAGTAAGAAAAACAAATATCAAGTATAGAATAACAATCCAAAATCAAAA
AAAAAAAAAATGAACACTATATACTTACCTCTTTAACTATTTCAATCCCTAAATCTTTTGCTGAAGTGTAAAACTTGGA
AGTAAATTTAGTATCGTAGCCGGTTATAACAAGCTAAGAAAAGATACAAAATTTTTATTCATCATTCTCATTCATTCAC
CGTCAACCTTTTTTAATGTTTTAAAAAAACAAACAATAGAAAAGTAATGAATGTACATACACATTTACACAGTGAATAT
AAAGTACATAAACCCCTTCTTGGTATACAAGGCAAGTCTAGAAGAAGGAACTCAATTTGTTTTTTAGTGCTTTTATATT
TCTTTAGTTTCACATTCCTACCCCTATTTCCTACCATAAAAAAAACAAGTAGGTGCTTGGAACTTGTTTTTTTGCAGGT
AAAAAGGTTTGCATGAAAAAAAATCACCAAAATTTAAGACTGCGAAGATGATCTAGATTAGTTTTGGATTTTTGATTTA
CTTAAAAGTTAGAAATTATTTAAAAAACAAAATTTAGTAACAAAAGACAGTGTAAGGACAAGCACTTACAATTTTGTAC
CAATTTCTCTCCTTTAGATAAAGTAGAAAACCATATTCCATAATTTCATCAGAATATATGATTCGATTGAAAGTTGGGT
ATAATGACTAAACAAAAAAGTAATAGCATTAATTTTTATTAAGTTGGCTTTGTTGTAATAGAACATATCTGTTTAATAA
CATCAACCATAATACAGTACATTAAACTGAAAGCTGTTATTAATACAAAAAGTTGTCTGTGATGGAAAATATGGAACCA
GGAAAGAAATTGGCTTTCCACAGAAGATTTCTTTTTTTTCATAAGGAATGCACAATATCTAAAAACACTGCAATGATTA
TTATTTATTTTCCCTATTGTAGTGCCGAAACTGAAATAAATGAACAAACGAATGTCCTATAAAGATGCAATTAAGTCCA
AAATCAATTTATCAAGGTCAATTCCAGCTTTTATAAATGTAGAACAGGAAAAAATAACATAAGAAACTCATTTTTTCAC
AAAATATCCATATATCAATTGCTCCCTAAATTTCTGTTTTAAGCTATAAAATAATAAAAAACAAACTTTTTGAATTTAA
ATAGCTTTAGCAGGATATAGAAAGCCAGTGTTAACTTTTTGTCATTTCCATATTTAATATGTCACATTGCCTTTCTGTT
CCCATCATTTTACCTTGTCTGAAAATTCTGACGATGAATCCCCTCTGAATGACAACACTGATTGATCTTCAATTGCCAT
TAATGGAAGCATGATTTTTGCGATGTTGTTACTGTTGAATCCAATTACAGCATGGGCTCTTTTTTCTGGATTAGACTAG
AAATACACAAAACAGGTGTTTGGCAAGCTAACCATATCAAATTTTAAAAGAAAAGTAATTTAGGCAGAAACTTTTCAGT
CTAACCATCTGTGTTAATTTTACAGGATTGTATATCTGTTCTAAGACATATTTACAGAATTTTTAAAAGTGCAACAATA
TATGCAAGTTTAAGTACATTGTATTTACTTTACTGGTGTTCATTTTTTTATGCATAAAGAATAGTTAAAACACAATAAA
ACTACAGAAAGAAAGATTAGGCATATTTAAATAACAATCCCACATGTATGCAAATTGACTGACTACATAATTGTGTACA
TCGATCTTAAATGTTGCCAAGGCAGACTACCAAGCAGATCACACCTATCTCCTTCACCTAATGTTGTTGCACACACAAC
AACATTAGTTGCAAGCAACAAACTTACTTACAGCATGATACTCTTTCATTTCATGGTAGGATTTTATGGCAGCAGCAGA
AGTAAATTCCGGCATATAATAAGTCTTTAAAGATACTGTGCGGCCTACAATGCAAGCGAAGTGACGTGAGGTAAATTAC
AATTAGATCTTAAGCAAGTGAATGCTGATGTGTTGCATATTGTAGGGCATAAAAATTCTAATGCTGAAGTTCTCTACCA
CCTAATGTTTTTCTACAACCTATCCACATAACTATAGTACCCTGAAATAGGAAAATATTGTAAAATTTTACAGTACACT
ATCTCCAACATTATATTTGCTAAAGGCATTTAAAACATTTCAACATTGGAAACATAAAGCAATGCAGTGTTTACCTGGA
AATGGTTGCCTAAATGGGTGTAGAAACCAGCCTTCATTAACATCCTGTATTGCATCACGAATAAATTGTTCGAAGCGGC
CATTCCAAAAATAATGATCTTGATTAAACATGGCTAAATGTATCTCTCCTAAATTGTCAAAAATTTATGTACATCAGGC
TCATTCTAAAGGAAGGTCTGACATTTTTACTAACTTTATTTACATAAACCTTTTATTACTGGCAGCAACAAATTTGAGT
TTAGAACTAACACAGTCTGGATCAGATGGAAACCCATTAATATACCCTGTCCAACCTATGCTAGCATAAAAAATGGGTG
TTAACCTTTCAATGATATGATATGGTAACCCATTTTGACACACAATTGGTTTATTTAAAATATTTCCAACACACCAGAT
AATTTTCTTTTAAAAAATACTTGTTGTGAAAGATGAAAAATCTCTATCTGATGATAATAAATTTACTATAAGGAATTCC
TAAAAAAGGAGAAAAATTAACTAAAAAACTAAAAAATACACTTTGCACTTTGATAGCTTTTGATTGCTTTTTTCTTTTT
GATATATTTACCAATCTACCTTGCTAAAAATTCAGTATTAGGAAATGCTATTTTAGATGCTATGTTAGAAAAAACAAAC
ACTCATAGCCATGGGTATCTGCAACACAACATCACTTACTGTGTTGTGTTTTGACAAAATGATAGGAATTTATCAAAAA
GATTTCATGCCATTACGAAAAAAAATTATGAGAAAAACATTTTTAAGATTTTTTCTTCCACCTGTTAAAAATGTGTGAG
AAAACTTACAATTCATATGCAAAGCGTGTAAAACTGAAAAAAAATAATGAACTACTTGTGTATAATAAAAGTGGAGATG
GTGTAGTGGTAGCGCATTTGACTTGTGTATAACCATAAGGTTTCAGGTTCAAGTCCCCACTCCGTCGCACTTTAAATGC
AGTGCTGTCAGCCCATTTGGTGCCACCTACTGATGCTAACCAGCTTGTGTGGTAGGCAAGCAAGTTACAACAATGCTAT
ACTTATCTCTGACCCTAATGTAACATAGTTACAGTCGTAGAGCAGAAAGAGTCAGTCATTAGGATGGAATCCCCAAGGA
AATGAAATTTATCCCAAATTTCGTAATTTATAAAATTTCTGATTCTTTCCATTTTCTTGCTAAAGTTAACCAGTTGCTC
CTGTGTGAAAATATGCATACAACAAATCAAACAAAAAAGAACATACATAAACTGACCTGTTACTTGAAAGGTATTAGTC
GAATCAGATGAAATAACTCCTGAGCTTGAGTTTCCTTGAAATGACAAGGATATTGCATAATCAACTACTTCACACACAG
ATCCAGGAAATACTCCATAGCCTTGGGATAACATAAAGCTTGAATCCGTGGACAGACATAATGAAGAATTGGATAATAC
AGCTGACACAGTCTAGAAGTTATATACAGAAAAAAATTTGTGAGAATAAAATAACCTATAATGGCATGCACAATACCTT
TGCAGATAGACATATATAATTTAGGGTAAATTGTGCTTAATGAATCTTAAAAATCCAAATAAAATTTCAAATTGACCAC
AAACAACCTATCCTTTTCCACTTGTGTTAAGTATCTTGGGGTTATTATCGACTCTCACTTAAATTGGTCATTTCATATA
AAAAACTTAGCTAAAAAAACTTTCCAGAAGTAATGGAGTAATTTCCAAACTCTGTCACTATGTTCCCTTAAAGATACTC
CTCTCTGTATACTACTCTTTATTTTTTCTCACGCTTCTTATTCTTCCGAAGTTTGGTGTCTAACCCATAACATCCATAC
TGATCGAATCTTTAAACTTCAAAAAATAGCTGTCAGACTCATCACCTTCGCTGACTTCAATCAACCCTCTAAACCTCTA
CTAAAGCAACTCTTCTTGATATTTTTGATACCACCAAAATCTGTAATGTAACTCTAGTTTACCAAATCCTAAACAAAAT
CTCTCCACCTGATATAAATAGTCTTTTCAGTCTAGGGTTTCCCCCGGATACTTACAATACCAGAGGATCTTCTATTAAA
CTTTTAGACAAACCCCTTGTTAGAACTTTTTCTTTTAGTACCAATTCTACTTTATATCAATGTATACTAGCCTGGAACT
TTTTTCAATCTCTTTTCCCTAGACACCTTTCTGCACTATCAATATCTAAAATCAAATCACTCTGAAAAAATTCCCTCCT
CAATAATATTCCTAACTAACTTAGTACCTTTTTTACTTTTTGCAAGCGGATAAAAAACCCAGTTACAGTGTATAGTTAA
TTTTCTTAAAGAAAATAAACAAAGAATTTATTTTTACTTATTTAAAATGGAAAATTATAAATATATAATGGTGGCCATC
TCCTTAGATTAGTTATTTAACTAGTGTGATAGTCTCCAGCTTGTTTTTTTTTAGCAATTTGTCTATCTAAAGTTCCTTT
TCCAATAGAACATTTTGTTTTTGTAATTAGTTATTTTATCAGCAAATAAACTCTTACTTACAATGAAAGCAATCCTGCA
ATGAAACAACAGACTGGGATTTTTTTATCCACTAAAAAAACTCTAAATGGCTGCCTAATTGTGTGCTTAGTAGTAGTTT
TTTTTAACTAGTTGGTGGCCTGTTCACCTGATCTTTTTATACAGCATTGTGTGTGTCTCGCTATTGCCGTACCATTTTT
CATGACAGACAGACGTATACGGGTAATATAATATAGATTTTTATGTAACATTTGTGAAAGCGGTTGTAAAAATTGATTG
CGAAATTCACTTTCTGTATGTAGCATGTATAAAAAAAACTAATGGTAAGAATCTATTAAATATATCTAAGCTATACCAA
AAAAGTTGGGAAAATATCATTAAATCCATACAAAAAACATACAATGATACTGATAAGCTGAAAATCATTTGGGTGATTT
CACACTTTCCTCAATTTTAAACTGAGTTTATTTGTGGTAGAATTTGCAGCATTTTTCATGAGAGACTCAAAGTTGCCAT
GGTTCTACCAGTACACAAAAAAGGCAGCAAACTAGACTGTAACAACTACCGCCCCAATATCTTTCAACATTGATAAAGT
GTTCAAAAAACTGATTTATAAAGGTGTTTACCATTTTCTTACTTTACAAAAAAATCTTTTTACGCGCCAGTTTGACTTC
AGACGTAACTACTCTACATCCCATGCCCTTCTAAATATGTGTCAGAAAATTGTTGATGCATTAGATAAAGGAGATTATG
CTTGTGGAGTTTTTATTGACCTTTAGAAAGCCTTCGATACAGTTGACCATAATATCTTACTTGATAAACTTAAACACTA
TGGAATTCGTGGCAATGCTCATTTCCTATTTAAGACCTATCTAAAGGGTAGGCGTCAGTTTGTCACTGTAGCTGGTTGT
TCTTCTGTTGAATTTATTAAACACAGGGTTCGACAAGGATCAGTGCTAGGACCATTACTTTTTTAACTTTATATTGACG
ACCTAAGCTATGCTATCAATAACTCACTTTGCTGATGATAGAAACCTACTGCATTTTAATAAGTCACTAGAATCACTCA
CCAAAAAAGTCAATTTGGATTTAAAATCTCTCTGGCATTGGTTGAATGCCAATAAAAATTCATTAAATGCCTGCAAAAC
TGAATACATTCTTTTTAGACATCCCATTAAACCTATTATTCAGCATATCAAACTAAGAATAGGTGGAAAACACTTATTT
CCTAGTGTCACTATTAAGTACCTTGATGTTCTATTAGTTCTTGGATAGAAATTCAAAGAGTTTTTCCATTTTTTAATTT
GTTCTTTATCTCATGCAACAAGTCCTAAAAGCCAAGCCCTACATTTTATTATTTTTGCCACATTTGTGTCTGTCTTTGT
CATGCTTAGTCCTGTGCTATGTCTTGTGCTTGTTTAATGTTTTTGTGTCGTCCACGGTGGCTTTTACCCAGAGAGTTTT
TACTAATGTGTTAGTTTCCAGAGCAGCTAACACCCCAATAGCCACAGAATAACCCATTTTTATATGGTTATTGTATGAC
ATACATCCTGTATTAACTGTTAGTTGCTGAGATATACATCATTTCGTTTCATTTCAATTCTACCCTTCTATAAATTGAA
TAGTCATATCACTAATAAACACTCCTGCCACAAGAAAAGGAATGTTTGGCCTATGCAGTCCTGTCCATAGACCAAGGAA
TATCATCATATAAATTCTGTTTCTTCTACCTTAGTAAGTTCCCATTCAGTTTCAAGATAAAAAAAAAAGTTGGTGCTGT
GCTACAACTAAAAGTGATTTTTTAATTTTAAAAATAAGCTAGCTGGTCAAAAATTTACTACAATTTTCTCTAGGAATTT
TCCAATAGCTACATTTAAGATTAATCAATCGATTTTAAACTGAGACTGAATATAAATATTACGTTAGCGTACTGAGTTC
TCCAATTTGACAGTTGTCTGGGCAGCGTGTTTAGCATTTGCCATGGCCGGCCAGGCCAGCGGGGAAATAGAAAGTGAAA
GCTGCCTATCAACTTGCATGGGTTATGAATATTTCACTGACTAACTTACCAGGTTAGAATATTCTCCAGACGTAATTCT
GCTTCCCCCTCCGTCAACGATTTCTACTTCTAGTTTTGGGTTAAATGCAAAATTTGCTGCAACTTTTGTTTGTAACGCA
GTCTTACTTGCAGGTACGATTCTCAGTGATTGGCCTAAATAAAACAATTTCTAAAGGCTTATTTTGCAGACTTGTTTGG
GATCCTGCATGGGTTCCAGCAAGTTAAAAGTAGACTTGGTAATAGCATCAAATAACAATTTCCCGCAAAAATGTTCACG
CCTAGATATTTTATATATTATGTAGATTACCTGTAACTTGTACAAAAGAGGTAAATAGAAGTACAAGTAAAAAGTAGTG
AGACCACTGTTGAAACCGTGAAGGTCCCATCGTCACCGCTTTGCTCATCACTCTAGCGACCCATTTAAACGAAAAAACA
TTTTGTATCAACCCTGATTATGCACATTGTTTTCCCACTTGGTTTTAACGGTTGCTACGGAAATTCGATCGTTCGAAAT
CCCCTTCGAAAGTTGCAATGCAATGGCATAACAAAACACAACAACTCTAAAAAAAGCGCTTAAAAAGTGTAAATTGAGT
AAACTGAGTGAGCCTTGGCTTGACAATATACTTACTTGAGTCTTAGACAATGTATAGCGAGGCTTTCCCACAAAATATT
TCTTTTAAATTTGCAATTTAAAAATGTTTACTTTTTGGCTATGTATAAAAGTGCATAATTTATTTACAGAGAATATGTT
TTGAAGGTGATTGGCTTAGAAAGGCCTATTTCTAAATGTTACTGTGTTAGAATGAATTTTTCCGAACTATAGTGTTGAG
CATTCACCATCTCACCTTCGACCCATCTAATTTTTCCAGTTAAATTTTAGAATACGTACAGAATATCTTAAGGTTTTAA
ATAAAACTACAACGCAGATACGACGCACCGTATCTTCGCATCTTTTTTTTTTGAGTTTCATTTTTTTTTTTTTTTTTTT
ATTGTACACATAACTAATGTTAACTAAAATTTATTATTTACAATTTTTTTTTAATAATACTACTGTCTATTTATTCTGA
TTGTTCGAGTGTTTTGATTGTTTTTGAATTTTAAAATCCCTTCACAGAATAGATTATTGATTAATCGCTGCCTACAATC
CTTGAACGAGAATTGGAGAGTTCAATGTCATTGATTGTTGCAGGTTCCCTACCCCACAATGAGCGTGCGCCTCTGATGC
ATAGTAAAGTTGATGTTAACAAACTGAATGAGATCTTCGACCTTATGAAGTTGGTCGATTGTTGAACTGTGACATCCCG
CTTTTCAGCAATCATCTCTGATAGTCGTTTGTAAAACGCTCCACACTCGCGACTTATTCCTCCATTTGTTGAGAAGACA
AGGGGACTGAAGGTCCCATATTCCACGGTGTTTACTCTCTCGTTATAATGGCGTTTCTTTTCGTCTTCATTCCTTTTAA
AGCACTTGCTGAGCTCCAGACCCCTGTATCTTCGAGTACTTAGGTCAAAGACCCTTATATCGAAAAATGCTCTTTGCCC
AGGAGTCCAGTGATGTCCAAACGTGCTTCTCTGCTGCGATTGGCAGTACGATATTGAAACTGCTCTCCATCTAGAGCCA
TCAAGCTTGGTTAGCTTCGAACATTGACACATACCTCATCAATTAGCTTTGCTGTTATGTCGCGAATCTCATTATGTCT
TAATGTCACAAACCCTCCTTTCTTACAGGACAGCGCATGTGAAACATCAAAACTGCTTCCACAGATACACTCAGTGGGT
AATCGAGGAAGGGTCAAGTTTTAGTGGTGCCAGTTTCAGTGGTGCCAAGTATCTGATTCTGAAGTTTAAATGTAAACTG
CTTTGAATTCTCGTCCTCGATCGGTGCAATTTCACAGACATTTTTAAGACTAAGTCCGCCCATCCGAGGCGGGAGGGAC
AGAAGATCTCTTTCTGTGTCGTTTATAACTTTCCCACCAGTGATGGCTGGAATAAATTGATGTCTCAAAATATCTTCAA
TTGGTTGGAGGTAATCTTCCATTTGAGGTATCGTTCGAATGAAGTATGAGTAGCGATGCTTAAAGCCACCTCACATAAC
ATGCATATGCCTGTTTTACTTCCAATAACGGCGCCAATAATGTCTCTCACCATCTTTGGCTATTTGTAAATTTGTGCCT
TCAAACACTGTATTGGCAAAATCAAAGTGTTCCTCTTTTAAAATTAGCCATGATTTCATTGGCTGGGGAAAGTATCCAA
AGTGTGGACCGATTGTTGTAATATTGGTCCACCATTGCTTCAATGATCGCAATTTTCCTGTTGATGTAATATCATCCGC
AAATGCTGCCATTTAATCTGGAGCATCAGCAATTGTTGACAACATGATGTTAAGGAGTGGTGTAATTCCCATACCATCA
ACTGCCATGCCAATTGGGTCTCCTTGAGTGGTCCCTTCATTAGAGCGGAGTTCAATTCTACGAATGACAAACAATCTGG
CAGGCACACGATAACAATTAACGACATAATTTGAGAACTCCGTACACAATATTTGCAAATTGAGAATAAGAGCTTTCCG
ATTAATGTTATTGAAAGCATTAGCAGCATCTACTAGTATCACCGCCTCAGCTCATTCACTTTCAAATGATTTCCTCATC
GAATGGATTGCAGCCTCACTTCCAACAATGTACCTTCGCATCTGTGTTTTGTTTTTGTATTTTTGGACGCTCAAAAATT
TTCGCTCTTTAAAAGTGTGTATTTGCGTATCTGCTAAACACTAAAACATATGAACAAAATGAAATCGGAAAAATAGTCC
ATGAACAAACTCTCAGTTCGCCGAGGAGAATAGGACACTACAGTTTATTTTTACTTTGAAGTTTAATTACACTGCAGCA
ATAATAAGGTATTGTCCCGATCGCCAACTGAAGTACCCTGCTCCGACAGCATTTAGATAGATAGATGTGCATATTTTAC
ATGGCTAGCCTCACAAATATCGAGGGATATACCCTGTCTATTATTTCCAGGAGGGGCCATGGCTTAGATGGAGAGTCCT
AGAGTATTTAATGCTCATTTTGAGCTACGCAGACCCAATTAGTAGGGCCCACGCTCTACTAGACAACTCCCGGCAACAT
CCAACGGCCCACACAGTGTGCCATCTCCCCAATTTCCCTCACATGGCTTGGGTTAACCCGGGGCTATGGTAACATTCAC
TCGCCCATGTTGAATCGCCGTCAAGAGGAATCGAACCCCGGTCTCCCGCACAGAGTACGAAAGCTATAACCACTAATCT
ACGGCGCCAAATTTAGGCAAAGCACAAGACATTTAGCAAAAGCGGATAGCACATTACAGTGTAGACTCGGTGTGTTCCG
ATACTGAAATGTTTCAGTGTAGAATGCCCTGTGTACGATCATACGGTGTACTTCGTTGATTCGACACCACACTTTTTGA
TATCTTGCACGATTATTATTATTACTATTACTATTACTACTACTATTATTATTATTATTATTATTAAGGGTCCTGCGAA
GGGGTCCTAATTCATTACCTATATATTTAACGCTTCCATTTAGGCTACGGAAGTCGTGAAAACATAACCGTTCTACTAG
ACATCTGTTTAAGACATATTCCTATGTTAAACTCTAATCAGAATGGATCCTAACACTGTTATTGTATTTGACATGACAC
GGCCGTATATTAAACCCACCAACTTCTGCACTGCAAGTGAAGGCTCTACTATCAATGTGTGTACTGGAAACACATACTG
CTAACTATATAAGTCAGTGTACTGCTTATTAAGGTTTGAAGCAATTCCTCTCAGGCATTCCAAGACGTAGGGAGCGTCG
CAGGTCTTCATCTAATAACTTTACCGTCTTGAGGCTTCTTAAGATTGAATCGCAGAGGCGAAGTCAGCTATTTATTTAA
AAACATTTCAAAAGCAGCATCTGTAATCAACTTTGATTCTTTTCAGAAAGTATACGGGCTTAGGCATCAGGCAACAAAT
CCTGGCGACAATGTTGTTTTTGTAATGCAAGACCCTGCTTTGAATGTTTCGCATTTTTGCAATCCTTATTTGCAGCGTC
ACGGCTAAAAGCCCTCAATTTAAGTGACTTCAAGTCACTTCTGGACTTAGGCAAGATAAAACATATTGATATTTGCAAC
ACACGACGATTCCATAGCATGTGAGTAGGCTCTTGACGAACGCAATATGTGTCAGAAGTTCAAATAAAAGTCGCAAAAA
CATTTTTTTATTCACCGGAACAGATTCGTGCTTCGTACTTAACCTATATTTGTTTCTATGCTCTTTTGGTTTTTATGCA
TTAAATCTCCTGTCTTCCTGACAACTTCGTCCCCAGGTTTTTTTTTGCCTTTTTGACATTGAGGCGGGCAGCGAAATTA
CAAGTAAGCCGTCAAGTACGCGCTTGGCATAGGCAACAAACCCTGGGGACGAGGATGGTCTTCCTGATATTTCAACATC
CTGGCTTTATTCCTTAGATCAAAGTACATCTCGCATAGGGAATGAGTGTAAATCGGGATGGCCGGTCAATTTTCATATT
TCTATGTAAATTTGAAAATGTAAACTTCATCAATCACATACCGTAATGCTTCAATTAAACACCCCCTTCTTTTCAACGT
CCCCTCAATTATTTAACGCCTCCTTCTTTTTAACGCTCCCTCGATTAAACGCTCCTTTTAATAGACCTGTAAAGCTTAA
TGTCCCTTAAAAAGCGACAGAGATCATGGTCAATTTTTGGCGCAAAAGCTAAGTGTCCACTAAAAATATATGCCTACCG
CTAAAAAATTAATTCTTGATTGCTGGGCACATAATCAAAATTATGCTTGTTTATCGTCAAATTCTGTTTTAAAAACGCT
TGACATCAAAGAAAAGCCGATATAAACAGATTAAAATTGAATGAATCTGTTGTTTTAAGCATCAACTTTTTTTTTTACG
ACAAAAACTGCCCCCATTGTAAGATTGTCTTGACCCTTCGATTTAAACAGGATTAAATAATTTAATTTTTAGTTACTAA
ATGTTCAGTTTGGAGCAAAACCAGCCAATCAGCATACCAAAACAACATAAAACACACCTGCAACTTGTCACTTAACACG
CCCATGTCGTCCGTAAGCGCCGCAAGTCATATGCACAACTCCAGAGCTTTGCTGTCCCCAGCCTGACTAAATGATCGGT
CTGTATGCAAAACCCGAGATCTAATCGTCTCCAAGTCCAAGTGAGAAGGGTTTTATATTCCCAGCCGACGTGAGAAGTC
CTTATTTATTGTATGCAAATGAAAACACATGGAGTGAATAAACAGACAGTGGCCGCTCAAGAATCTTATCATCCCAAAA
CAGTGGCAAACATTTTAAAGGATGCCTGGCAAATGTCAGAGTAACAATTTCCAGGTTTTTTATTTCTTTACGTCGTTTT
TTTATTGCATTGCACGCGTAAAATTGCACCGTGCTTATTTTTCTATTTTTTCAATGTAATGTTTAAAATATTGTTGCAT
GCATTTTGCTGCATATGCGGCGCACCAATTTGTTTTATGCAACGAAATCAAATTGCATGCCAATGAAAAAAGTACCATG
GCCTCACGTAAGTTCTTTGCGAAGGTAATACAAGCTCGAGTCACTAAAATGACTCCGAGCTTTGGTCAATATTTGAGCG
TATTTCAACCATTGTGCGAAAGTAAACCAGCACAGTCCTTTCGAACAATTTGGTGTCAAAAGAAAAAGATACGCGCAAG
TGTCACAATGTATTTAGTTTCTGATCTACGCATTTATAAACAAAAAATTCGCATTTTTAAGCAGGGAACTTTATTCCGC
GATTTACTTTAGACATCGGATAAATTGATGACATTTTTTATTCCGCATTTTGCACAATTTCGCATCTAGGTAACACAGA
CAAGTATGACAATGCGTTTTTGTATTTATTTTTTTATTTCAACCAATTTACACTCTTGATGGATACAGCATCTAAACAA
AAATAATATGAACATTAAACACGAGTTATTTTACTTTTTAAGGGTACACACGCCTTCTTCGTCTAATTTCTACGAGAAT
GTAAACAACTAGTGAACTGTAAAAAACAGAACTGGGGGGGGGGAAACTTTTCACATGACCGCACACAAAACAATTCTGA
TTATGAACTGCTTTAAGCATATCACCTCAGTAAATATGTATGGTATTCTCATGTATTTTTCGAACGGGTAAACGGTAAA
AACATCATTGGTGATTTTCATTTTTTCATTAAGAACAAATTACGACAACCGTATTTACGTTTTATGATCATTAATTAAG
CGTGCTTTCTACCTGTCAAAGCAAACATGAGCGATCGTGAGATCTTATTGTCAACACATGAACAGGTTAATCGTGTAAA
CCAAATGTATGGCGTACACAAAGTCTTCTAGAACATAATATATTCCGAATAAAAATTTAAGAAGCTCCTCGTAGTGTAT
TACTGCATTTTCGGAAAAACTGTTATAGTTGATTATAGTTTGTAAATTTTTATTTTAACATAATATTATCTTCCAGAAA
ACTTATAGTGCAAAAGTTAGAGTTCCACTTATCATGATAATGCATGCGTTTTTTGAATTTGAGTAAAGCTATTGTGCAA
CTCATTGATTGCATCATTTGCTTGTCATAAGTAAAAGCAGTTGAGTGTCGACCTATCTTTAAGTTTTATGGAAGCACTA
ATACATCTCCTGGTGTACATTTCTAATCTTTCTGATAAGGTCCTTATGGTCTGTCGGTTGCGAATCCTCTTTACATTTA
AATTAATTTTGTTACATGATTGCACACGCAATTCTGATTATGCACCGCTTACAGCATATCACCTCAGTAAGTATATATG
GTGTTCTCATGTCTTTTCGAACGGGTAAACGGTTAAAAACATCATTGGTGATATTTTTTCTTTTATGCTTATTGTGTGC
TTGAACCAGTGCCGAAACTTTGTTTGCGCGGAAATGCCTGTTTCACACATATGTGGCTACATTTATACAGGTGAACTTT
TATTTTTGTATTTATTTATTGTATTTTGTATTTATTCCTTTTATACTATTATTTATCACTTAGTCGCCCCAAACAAATT
CTTTAGCAATTAAGGCAATTTTGGGTGCGATTGTTTAAATTTGACATTGTTATTAAAAAAAAATTGAAATGTTTTTTTT
TGATAAAAAATTAAAGGAAAAAGCTTTTCTAGCATTTAAACCTCATGTTGTGTGGTTGTGCTCTTGTTCTGAAGCTGCT
AGCACACGTTTTGACAAATTTAACCATCACCGCGTTTTGGTATGTTGTTCTCATATATATTCGAACGGGTAAACGGTTA
AAACATCATCGGTGATTAAATTATACATATTTATTTTTTTATAAGAACAAAGACTGGGAATAAGTGAAAATCAAAAACA
AAATGAGAACAAAGTTAAGGATGATTAGAGAAATACCACTCATAACAGAAATGAGAAATCAATCGTTAAGATTTTGTGA
AACTTGAACTTGGTCAAAAAAAAATTAATGTACTTAATGGTCAGGTATAAACATATGTTAAACTATGTTAAACATATGA
GCAATGAAGAATTTTTAAGCCCCAAAGAATTCCAGGAGACGCAATTAATAGCACACACCCATATTTCTAAACATTATTT
TTTTACAGGGAAGGAAAGGTAACATTTCCTACATAAGAATTAATATCATGGTAAATTTTAAGCCTTGTAAGGCCTTCAA
AAATTTTAAACTGTTTTTACATGTGCATTCTCCTGTATCCATGCTGATTTCTTAGAAACCCATGAAAATAACTGTAAAA
AGAAACCTCAGAGTCAATCTTATGCTATATGAGATTTGTTGCATTTCAGGTGGCAAAGTTTCACTGTGGCACAGGGTAT
ATTTTCTAAGCAATGCAGCAAAATCAACAACAAAAATTGTTGCAAGAAATCAAATTAATCTCATAAGTATAAAGTATAA
AATAACAACAAAACAAACAACTCTGATATAGGTAGAGGTGTCAAAATTGTTATTAACATTTTTGTAACAAAAGTATGAA
CCAGTATTTACTTGTAATTTTTTTTTTGTCGTAAAAAAATGTGAAAAAGATTGTAAAAAAAATTACACAATTTCTTAAT
GTATTAATAAGCGTATTGGCAGATCTTTCTTTTCTGAAGATATACATGTGTTCCAGCAAGGCATATAAAAAAAATAACC
AGAAATTTCTCCCTTTTTACATAAATTTAAAATATTGTTGTATGTATTTTGCTGCATACATGACAAGTCTATTATATGC
AACAAAAACACATTACATGCACATGAAATCGCAGCGCATCAAGGCCATTAGTCAGTAATCAAAGCCTAACTTCGAGCCA
AGAAACCGTGTCTTATAACACCGTAAGGTTAGCTCTGTGTTCAGCAGAATGGTAAAATAAGAAATGTTTTGGTATGTTG
TTCACATGTATATTCGAACGGGTAAACGGTTTAAAACATCATTGGTGAATAAAATCAACACATCAATAAACCATTAGTT
TTAAACTAAGAATTTAAAAAAGTAAAAAAAATTACGTACCACTTTAACAGAACCGCCAATAGCCTTGGGTGGTAAGTTG
TGTCTAAACTTGGCCCGAACTGTGCCGCGGCTGCCATGAGGACGTGTTACTTTACCCCAGATTACTCGAATTTTGCTGG
CCTTTCTTTCTCCTTTTGCAACAGACTTTTTGGATACTCTGTAAACAAAAGCCACTCTTTTGCCCAAATAAAATTCTGT
TTCTTGTTTGCTGTTTACTCCTTCAATTCGCAATAGCGAAGTTGACTCAGTTTGATTTCGTAATCCACGTTGGTATCCA
AGGAAGATTCCCTTACTGTATAACCTAAATTAATAAATTTTAGTGTTACAAAAGTATAAATTATCTTTAAAATCCAATG
TTTTAAATTTTATAACTTCTACATGTAGAACCAACTCTCATAACCCGAAGATTGATCCCTTGCACTATTTATGACCAAC
ATGTTAAGTGACAAAAACCTCAATTTGATTTTTTTGCTTTTCTATCAGGTATGGCACTCTTTCTCTTAGAAGGTCATTA
TATTTAATTCACCTCAGTGTTTTGGTATGCTGTTCACATGTTTTTTTCGAACGGGTAAACGGTTTAAAACATCATTGGT
GAACAAATCAAATAATGTGTTGTCTAGCACTCTCGGGTACAAAAAAATTTGACAAGGTGAATTTCCAATCAAAAACTAC
GGATTGAAATACACAATTGTGATTTTCAACTTTTTCTTGTGGACTGGAACAGAAAAAAAAAATTATAAAAAATGAGCAA
ATGGGCCTCAAATTTAGGTATTTTTGTCTTGTTCCATTTTGTTGTTGTTGTTGTTGAGTAGAAATCCAGCTTTAGACTC
AAATCAATATAATAAAAGGGTAATTTTTGCATTTTACAAACCAAGATTCAAGTGTAATAAACTTTTAACAAAACTATGA
AAGCAGACTTACCTTACAGGTTGGGCCATTTTCCTCAACCTAAAAGAGAAAAAAAAAATGAAAATGAAGCTTGTAAAGT
CTTTTGAAAGTTCAAAAATTAAATAAAGACACATAGGTAAAAATCTGATGCAACAAGATTCATTAATTAGTTATAAAAG
TTAATTATATTTCTGTTTTTTATGTATGTCATATAGAAACTCTAAATAAAAAAAATCACTAAATGTTTGCATTGGCCAT
CTCTAGAAAATATTGAGGAAAAGTTCTAAGGTTGTGGGGATGATAAGGAAGGCATACTCGTGCTTGAAGAACTTATTTT
CTATCACCTTGCTCATGAACCTTGCTTTTAAGAGAAATCGATAGTTACAAAAAACAATTCAGGTTCCTTTTTGACCTTC
TTTTCTTAAAAATTTGAAAGTTAGGCAGGAGATGTGAATGGAATTTACATCTTTTCTTGTTATATTCACAATATCTTTT
AAACCTCAGTCATTGTGTTTTTTTTATTTTTATTAAGACTACACCACGGAATTAAATTCTGGTTGCATGCCATGTTGCT
TGACATGTAAAGAATGTATACCTATTGCAAATTGATGATGAACAATACACAATGAAATGTACTGCGTGGTTTTATAAAG
TTGTTCTAATGGGAAACTCATATGTGATCTCCCTGAGCCTAATTTGTCTTATGTGGTCCTACTAAATTTAAAGCTTATA
TAATTTATGAGTTCTCTCGCATTTGGTTTGAAGAGGGTGCTGATAAGCCGCATATACAAGGGTGAGTTCGCATAACTTT
TTAAATAAAATTGGCGGTTGTTCTCCTAAAACCGCCCGCACTTTCCGAACTCGCCCGGAGCATTCCCGAAATGCAATTT
CTTGTAACATACCATGCGGCAACAGTTGGAAGTAGGCGCTTGAAGAGAAAGGATTTTTTTTAAAGTTTATACATAAGTT
CTTTATCCAGTAAATGTTATCAGAAACCATCAAATACAGTGTTTCAAGAACTTCGCTAACACGAGGGTGCAGATAAGCC
GCATACGCCGTAAAAAGTGCGGGCTTCTTCGGCGTTTTAAAAAAAATTCAGGTACTCGTCTGAAAAAGCCTGCATAGTC
CCGAAAAAAAAGATTCACCATAAACGACTCTCGAAGAATTATTAAAAAAAGTATAAAAATTAAAATGAACTATATATGG
TAGATAAGTTCTTAAAAGAACTGTTTTTTATGGCTTTTGATAAGATTTACTTGATAAATAACTTATATATAAACTTTAT
TACCTCCTTTCTCTGCAAGCGCGTTCTTTCAACTGTCGTCCGCCATGTTTATGTTACAAGGTGTTGCATTTCGACCGTC
AATTTAATTCGAAAAATTGCCCGAACTCTCCCTTATATATGCGGGCGTTTGCGGCTTATCAGCACCCTCTTTTGCTAAC
ATAATAAGTTAATTTTAATTTTTATAGTTTTTTGAATCATTGTTGTGATTCTTTGATTGTTTTCCTTTTTTTTGGGCAT
TGTGTGGGACTATGCAGGTTTTTCGGGCGAATTTTTTTTAAAACGCCGATCTTTCCCGAAAAAGACCACACTTTTTACG
CCATATGCTGCTTATCGGCACCCTCGTTTGGTTTGTTTATTGAATTTACCCCTGTCTTATAGCTATTTTAAGCAGGCAA
ATCTATTTATGTTTTCAACACAGTTATACTTGGTTATATTTTTTCAGAGGGTTACAATAAGAAAACTGTTTTCTTGTCT
GCACCCATCCTAAACTGGCCAGGAAATCAATCAATCAACCACAAAGCCAGGTAAAAAAACTTTGTTTTTTCCTCACAAA
ATCTAATGTTTTGTAAAGGTTGGCGACTATTTTGCCATAACTACGGGTTAATAACAGTAATAATAGTAGTCTTTCTACA
GCTAAATATAGTTATAGGCAGTAAATTATCATGACACTCTGACTAAATATTTTGTTTTGTTATCAACTTAGAGTCAAAA
TATAGCTAAAGTCAGATGAAAGAGTCATAGAATTACCATAAATAACTGAGAATTTAAATTTTCTTGATCATATTGGTTA
GAAATAAAGAGATGCAAATAGTTGACTTACCAAGGCTTGGGTATTTCTTTCCCCGGTCGTAAAAGAAAGTTTGTTTTGA
TCGGAGGTGAAAAGATGGCAGCGATCAACACGTGGTAATTTACCGAATAGGAAGCGCGGAATAGATTATGCGTAGCACA
TTTTTCAACCCGCGCGTCCATGGCGGACACATCCGCGATTAATCTTTTTCAAAACAGACACTTCTATTATAAAGCAGAT
AATCCATTAAATAACATTTTCGAGACATTAGTTGGAAGATATAACTTATGTAATAAGTTAATGTATAATCATTTAGGAA
AGTATTTGGTAAGAGAAAAACGACAAAATTCTACCACAATTAAAGTATTTACGTTAGTTATTTTCTCTTTTTTATCCAG
TGACGTTCTCCGACTTGCCACGCCATAACCGATAACAGAAAGTTTTTCAAATTTTCGCCATTTCGGACTTTTTTTACAA
AGGTTTGCTTTAGAACCAAAAAGCCGCGAAACTGTTTTCCTATTTTTTCATTGATTTTTCTAGCATCCTAAAATAAGTG
TTAGTAGCGTGCCATTTTTGGCTTGCAGAACTAAATTTGCAGCACAGTGCGACATACTGTTTTATTATTTTTTGAGCTT
TAAACGCAACCTCAATCCCAGAACCAGTTGTCTCTTTTTGTATATTTGACAAACAGTTTGCACGTCGAATTCGGTATAC
GGCACGGGGTACATGTTACAAGAATAACAGCGCTTCGTACAAAGCCTTGAAATGGAGGGTGACACATCTCCTCCTCTCC
TCTTTTGAACGCCTAAATAACGGTAAAAGGAGCGATGAATGCGAAGAAGGTAATAAAAGAGATTAAGTGGTTTCTCTGA
GATTGTTGATGCCTAGAATTCTGCGGGATTTTTTCTCGCGAAAGTTTTCGACCTTGAGGAAATCAAAATATTGGCTGAG
ACTGGATACATTACGCTGGCGATGAGCTGTACGAGTTTACGAATATGTCTGACTGTTTGACATTATATAACTGCGTCTT
GCAGCTCTGTGGAAAAGAAATTATTTTACCAACGTAATGAACGTTTTGGATTCCAAGTAAAGGTGACTTGAGATTTCCT
AACAAGTACCATGTCACAAATAAAGATATATATTAAACTTCAATTAACTTCTGTACAATAACTTTAATAATTTACATAT
TCAAACATACGAAATAAACACAAGTATCTCTTAAACGGTTTTACAGAATTTAACAACAGACTTTCTTCAATACAGGTCG
CAAATTAATAACAGAACTGTAAATATTCTGAAATTATTAATCTGTATAATGATGAATGATAAATGACAATAATAATAAT
AATTATAATAAATATAGTTGACATAGACTTTCTGTCTCTTTCTCACTGTCTTTATTCAGACCCTAAGTTGTGAGAAATT
GCAATGTCATGGTTTGGCCTTTTTTTCATCTTAAACCTGTCGCTATAAAAGTTTTGTGTCAAAAAAACGTTCTAAGCAA
TCTCTTTGAAATAAAACGCATTTTTATTGAAAATTCGAATTTGAAATATAAGACTATAAAAAAATGGAAGTAGATATAA
AAAACACATCTCAGAACAACGAATGTTTTATAAGAAACTATTAATAAAAAGCCGAGTGATATCTCGTCTCAAAAAAGAG
AAACAGAAGTATTCGAAGCTCTACATCTTTCATTGGAATTGAGGTTCTTATAATTTAGCCTCAAATGTTTTTGTTTTTA
CTGCGTGTTCAATTCACGGACATATTTGCTAGGAGGTTTAAAAAATAGCCACGCATCGTTTTTTACACCCTTCAAGCCC
AGATAGTTCAGCCTGTTTAAATTTTTAAAAGGTTTCTTAACTTTTCCAAAATCCGGGCCTAAAGTTACTTATAGAGTTT
CTAAAAACAATGTCTAGCAGACAAAGATTAGGGAGAATAGAAAAGTAGACGAAATTTCGAGACCTCACTGACATGGTGA
TAAATTGTTACTCAAGCTATGAGATGTCCGTTGTCATGAAGTTGACATGAAGTTGTCTCTCCCATCGATGTCAGTAATA
CAAAACGTTTAGTGTGAGTGCTGTTTAAAAATTTCAAAGGTCAAGGCTCGCATTTTGTACATTTTAGTAATCTTTCAAT
GCAAAATGTTTCAATGATTTTCATTACAGAGACTGTCTGGTGTTGTCAGTCCAGATCCTTCGTCATTATCCTCAATGCT
GTCATCGTCGTTGTCACCATACATGATTGACACCTGATCAGCTAACATGTCAATTGCTTGAAAGTCTTCTCTTCCATCC
TGTTCCTGTCTTGAACTAATAATGTCTTCAAGACCAGCTTTTAATTCTTCTTCGAATTCAACAATAGGTTTTTCGTCAA
ACTCTCTCGACGTTTTTCGAGAAGGAGTAAACGTACTCAGATGAGAAGGGCGTCTTGAACCTGGAAGTGAAGCGTCGCT
GTCTACCCATGGATCAACAGGTTGGGCGCTTAAACTAAATGAAGTTGACGCTCGATGGACCTTATGATAGTTGTCTCCT
TTCACAGGTGGTGGAGGAGCATGAACAAAGTCGTACGAACCCACGGTGAGGGTAGGTAGCTGTCCGTACGAATACATAC
GTTCCTCCCTGCACGATGATATCTCTTCATCTAATTTCGTTTCATCTTCCCTACTGCTGCTTCCAGGGACGGAGGGGTA
ACTGCTCTCACGACTCCAAACACTACCAGCTGTAATAAGCTTGTTCCCGTCTACGAGAACATTTTCATCCTTGCGTTGC
GTTTCTACAATACCACCAGAGTTCTTGTTCAAAGACGCTCTTGTAATTCCTAACATGAAATAATCATCCATATTCTGAT
GTCTGGGTGGTGGTCTCCAAGAGATGTCCACATATTCTCTCTCCTTCTTCTCCTCTGGGTACGAATTTTCTTTTTGTTG
AACTTCATTAGTAACACGTTCATGCGTTATCATAGGTAAGAGAGGTTTGGAGACATTATCAGCCTGCTCGCAACAGTTT
AACTCAACAATGTTAACACAAATAGTAGTAGGCTTTAGCTGATCGTTCTTCTTTATATCACAATCCGATGGAGCAGGAG
TTATAATCGGAATCGCGTCGGATTCTACACCTCCAAAACATTCTTCTTCTAAAGGGTTAATAGCGATATTATTAGAACT
AGGAGTCACAGATGAAATACGGTGTTTCAACGAATTATTCTTAGGAGTTAAGCCAATTGGTTCTATTGTTGTTTCTTTT
GGTGAAGGCGTGCGAGACGATTTCATACCAGGAGAAGATGCCATACCAAGAGAGGAGTGACCATTCACAGTTGCAAAAC
AAGTGTCTGGATTTTTTCTGTATCTCTTCATAATAATTCGATCCATGTAGGACAATGTCGACTTTGACGTAAACTTAAT
GTCGACTTTTCTGCTTCCATTCGGCACTTTTTCTTCTGTCCCAACACTTGTTGAACGTGTTGAAGTTTCTAGAACGCAA
ACACAAAGCGTTACACCCACCTCGGCAATTAAAACAAGAACCTAGCGTGTTTTAACATTTCCCACGTATGTTACGGAGT
TTTAAAAATCTTAACTATTATATAAAATAAACAAATAAAGTTCCATAAGCTTTATTTATTACACACCTCTCTCTGTTGC
CGAATTTACGCTCAATTCCTTTTCTCCTCTTCGCCATTCATTCAAAGCATCTTTAAACGATGCAGCATTCGCTTCTTCA
TCATAAGTACCTTCCCACCATGCATTGCCAGCAACAGTGCTAATTCTGCCAGGGCTAGTTTTTTCCATCTTACCTTTCC
TTTCATCATTATTCAAACCACTTTGTTTTGGTGTTGAGTTTGGTTGACAACCCGAACTAGCTGCAACGTAACAGTCTTT
TCTCCACTTTTGAATGGCTTGATCTTGGTCGAAGAGAGAAGAATCAGGAGATATCTGCTTGTAGGAAAGCTCTGATGAC
GTTCTTTTCACAGGCGTGTATCTACTTGAAGTTAACGGTGGAGGTTTAGGAGTCTGGGGAGCAGGTTTGCCACTGACGA
GTATTAACTAAATAAAAACAAAGCATGTCAGTATTTTTTTAAATTAATGTAACTTAAACTACAAATCGCCTTTGCAATC
TTATAAGAAAAGCTAGCCCGCTTGTCGTATATAGTCCAGTCCTTTGATTATCGCATGTCGTACATATTCCGGTCCTTAG
ATTATCGCCCGTCGCACATCGTTATTTCGTGCAATCTTAGCACAAAGTAGCGATTCAACTGCCATTTTAAGCAAAATAC
GCTTATTATTGATATAGAGAGAGATTTTTAATTTGATAGTTTTCCATATTTCGTCCATGATAAATATTTTTAAGGAGGC
AACAAATATTCTATCAACATAATATTATATTAGCAATTTAAAGGCTGGTTCACAGTCATTCGCTGTGGTCGCGAATAGG
GAGATTTTTTTGAAAAAGTCTATTCGCTGCGAACGGAAGAATGCTGTTCACAATTAGCGCCTTAAATTAAAAATTGTTT
CAACTAAAACAAATATGGCTCGTACAGCAAGGCAAATTATTTTATTGCTTTTGTTGCGAAGGCGGGTGAAACGTAAAAC
TACTCGCGTAGCTAAAAGAAGATTCTGGGTTCGTCAAATCTAAAAGGAGAGAAAAATAAAAGGAGATTATCATCTCCTG
GTTCAGGATCTTAAATTATTTGATAGAGAGCTATTTTTTCGCTTTAGGATGACACCCTCCAAATTGGAGGAGTTACTTA
GATTCATTCTTATCTTCATGAGAGCCATTAGTAATTCCAACCACAGTCTCCTGATGAAGTGTATCCTTAAAAGCTAAAG
GCTATTAATGTAATTAATTGTTTGCTGCTGCTCCATTTTTGTCCCCGTGTGTTTTTATTTTTAACTGCAATTTTGATTT
TGATTTTTGCAACTCAGCAAAAAATACGGCATCTGAATGGTCGATAATACTCATTCGCCGTGATAGTTGAACAAGATTC
AACTACTGCGACGAATGCTGGCGAATGAGCAAAAATTACGTAATATACTAAAAATAGATTTTGTGCATGTGCAGAAGCA
TGGTCGCTTATTCGTGCGACTACGGCGAATGAAGTGTGAACCGGCCTTAATACATTAGCACAGTCGAAAAAATAGAAAG
GTTAGCATGGAAACATAAGGTTCTGTTTGAAAATTTATTTTAATATAAATTGTAATTGTATTGTAATTGTAATATAAAA
TATGACACATGTGTTAGGGTTAATTACTATGTATACTTTCACAATACTAGTACTATACCAATTTTGGTCACCATTTTAA
AATGGTTTTACTAATACCCGTATACGTCTGTCTGTCTGTCTGTCTGTCTGTCACGCAAAATGGTAGCTTAGCTGCACAA
TAGCGAGAAGCACGCAATGCGGTATAAAAAGGACGGGCGAACCCGTGGATTTTCCACGGGTTAACGACTAGTTAATATA
TAAAGAATTTGGCAAAAAAAAGCTTAAAAGGTCGAAGATTTCTCTAAATCATTGTCTTCCACGCTGTCTGCAGAATTAT
AAATTTAAATGGCTTCGTTTATTCTTTGATCAACGCTTTTTACACTTTAACTCGAAATAATTTTTATAACAAAAGGCGA
GTTAAAACTCTTAACAAACATACCGTTACATCTTCAGAATCTTTGCATGTATTGGAGGTTGGACTGAAAAACAAAAGAA
AACTGATCTTGTAAAGGCAACACTAAATTAGATTTTATGAAGCTTATAGAATGCACTATTTTATAGGATTCTCTATTTA
CATTTGTTTTCCCTCTTGGGATACCTGAACAGTTGTTCTATCAGTGCTTCCTGCAAGAACTAGTCCACCATTTTACATA
AGTAAAACGTCATAAAATTAGTTTAGTTAAGTAAGCTTCAAGGACATCAAATTCAGTTTCTCTTAAACAAAAGCTTAGA
CGCAAATAAATGTCAGAGCAAATCCCTAAAATCCCAATCTACCTCATAGCAAACCCCGAATTACAATCACCCAATGAAC
GAAAGTTGGCGTGGCCACATCTTAACCTGTTAAATAAAAAAAATTTATCATATTTGTTTGGTGAGTGAGGCCTTTCGCG
CTTAAAACAGAAGATTTCTTGATATTGACCACGTGAGCAAAGAACAATGGAGTTAACTAATCAAAATGCGCGGTCAGTA
TTCTGAGCGGATAAAAATCATTTGAGACCCAGCGTAATTTTTCCCACCTTAACTATTCCAATTTCCTGGTGGTAAAAAA
TATTATACTGGGTCTCCTGGCTAGAAATGGATACATATTTCCAAAATCTTTGATGAACCTACCTATGCTGAGATTTGAT
CAAGTGCGCTTTTGTATTCTAAAAAGATAAAAAAGTTAACAGTCATTGAACCGCCTAGATTTAACCGCTTTGTAACAAC
TATGCGACGGAGGTTGGTAATGTAAGGGTTAAATATCAGCTTGAATGTGGTTATTTAGTTTGGTAGAGTTTACTCCAAT
TACCCCAACACTTTAAAAACGTCTCACTCCCGAAATCAACAAACATTGCTACCGTGCGTCTTAAAACTACAAAAAAACG
CCTTAAACAAAACATATCACCTCAGATAATAATTAGTCACCGAAAATAAATTACACGTGTTTTTATGCAACCCTCGCTA
TTTTAGCCAAGGATGGTGAGCTTTCTTGCGAAGAAATTGAGGCTTAAATTGTTCTTATTATGTTCTTATGCAACCCTTA
TTGCTTTCTTTACTTAACAATCTTAAAAAACTTTTTAAAAAAAACTGGCAACAACAAATGCGCACATTTTGAAAACTGG
ATCCAAGTTTAACTTTCTATTTCGTATATGAGTCACAAATCGAGAAATGACGTTTAGATTTGATCCATTCCACTGCTTT
AAACATGAAAATTAAAAAACTAACTTATTTTAGTATTTTTAATCTCTTAAATTACAATTATTTTTACATTTTGCTATTG
CAAACTTAGAAGAAATAAAAAACAAACTTAAAAACATATTTTTAGGGTACCGCAACTTCCATCTTATTTGGCTTCGCTC
ATTCCTCCTTGAACAAATGTGCACGAATTTATTAACAAGCATATATATTTGGGATAATCGAGCCTAGACTATATGAGCG
ACATATAAACTGCATTTAAAGAATCCAATTGTTTTTTTACCTTCGGAAAGGCATTCAAAATACTTTTTTATTCTATTTA
ATCTCTAAAAATCGATGTTTTAGGGTATAAATATCTACCGTCACAGGATTTACCACCTCCCTCTGAAGTCAAATTGACG
TCGCAGGATTTACCCCTTTCACAGGATTTACCCCCTTCCTTTGACGTCAAATTGACAATACAGGTTTTACCCACTCCCT
CTGACGTCAGATTAACGTCACAGCATTAACCTTTCCCTCTGACGTCAGATTGACGTTTAACATTTTTCAATGCACTTTT
CATGTTACAGTCATTCCTAAACTAGGTCCTAATAAGAAAGCATGCATCACCCAATTTACCCAATATTACCTGTTCCAAA
GATTTCCACGTGTGTTTTCGTAAAGCACCTTTGCTGTGGAATTGCTTATAACAAAGTGAACAGTACAATTCTGCGCATT
CGTTGCACTCCTAATAAAAAAAGAAAACATAAAAAGCTGCAATTCCCTGCTATATCCACACAACGCCCCTATCGTGCAA
CCTCGATCCCAGGGCTTTCTTCTTTTTGATATCGGCACGGCGAGAAACACGTCTCGCCGTCCCGTTATAGAAAAGAGAC
AAGAGCCGGGGAGAACTCCAAGGTTGCATATCTTGTAGTTTATGTCCCCCTTTCCTCTCCTTCCTCCAGGAAATGTTGT
TTGAGAAAAAGGCTTGTAAAAGTCATCACCAAAAGGGATAGGGGGCATTTTTTTGCTTTTCTGATAATTTATGGCAGAA
ATTATAGCATTTAGTATGCATTGTCCACAACAAGATAGCGAGTACAGCGAGTAGTTCCTCTCTCAGTAGTCAGATAAAT
AGAGGAGGGTTTAATATTTCCTTACTAACTTGAGAAAGATACGAGATAAAAACGTACTACTTTCGCCTTCCGATTCTCG
CATTGACCACACAAACGAAAGTCAGATGTTTTCGATGTTCTAGACGAAGCTTTGTAGTTTTCTAAAAAAGTTTTTTCGC
AATAGAGATAACAATAACAAGTGAAAGAATTAATACACAGGTTTTATGTTTAAATCAAATTTAGACTCTGCGTTGGAGA
TGAACACCAACGAACAACAGAGAACAACATGAAAGAACCAATCAACTGTGAGCTTTGTAAGTTAGGCAGCAATTTCCAA
CCAATTCTTTTGAAATTAAAATATCACATTATTGGAGAATTGATAAAATGATCAGAAGTTAGATTAATAGAAGCTGGCA
AGTCCGAAAAAATTGTTACTAGTTTACTAAATCGCAATAGGGTACACAAAACTTTGGGCACAAAAAACAAATTCACAGA
TAGATCATTGCAAAACTAAGTTTTCCGACGCGTATCGGGTGTCAACACCCAATTTATTAGTATTAGGGAGAGAAAATCC
TGTTTTTCGTGCGATTTTGGAATAAAAGAACGCTAATATTCTGAAGTGTTAAAGATCATAAATGAAAATACACACCGAC
TGGTTGGTCCGTCAAAACCTTAATCCCTCCTCGTAATCTCTATAACAAAAATATATTTCAATACTTCACACATTTTGTA
AATCAAAATAAAATTCCCAATATATATATTTTTTTTGTAAACAAAGTTTTTGTTGTGAGTAGAAAGTAAATTTCTTTGA
TAAAATCATTTGTTGTTTTCCCTAGGTGCTCTTCTTAAGAAGAAAAGGAAGGAAAAAAACGAAAGAGGGTTCTATTTTG
TTTGCTTCCTGCATATGAAGAGCCATCTTTGCAAAAGACTATCAGTGATTCCTAAAGTTCGAAAAAAAAATTAAAGGTG
ACATTTTTGTACTTAGCTTAGTGGTGCATAAACCGAATTGACATGTTCCAAGGGCGTTATTATTCATGGCTTAACCAAC
AAAAAAAAAAGGATTGGAAATAAAGTGAGGCTAACAAAGAATAAAAGAGGCGTTACATTTTGTTTTTCGGGCTTCCGTT
TCAACTGTTGACTAGATCTCCATCTTGGACCAATCATTTTCCTAAAAAAAGAAGTCACATTAACAATCTTAATGCTAAA
AGTTTCAGTGGGGGAGAGGTGCATGATAAAACGTAACACTTCAACATACGGATGAAGAAACATTTTATTTATACTGAGG
TAAAGTTGTTCAAAGTCCATTAATATATTATCAATATATCTTTGTTGGTCCTCCTTGACAATTTGAAAAGAGGGCAGGT
GAATGAGTTTATGATTTGCCATGCTAGCATATATAATAATCTTAAAGAAAACTTTCATCGCCAAAACATTATAATAAAT
TTTGTCAGTTCAACAAAATCAATAGATTTTATTTTTCACTGTTATTCTATTCTCTTTGTAAAAAGCAAACGATGTGAAA
GCGAAGTTCCGACTATTTTTTTTTTTAGTTTTAAGAAAGAAAGGAATGAAAATAATTCCTGGCTATACAGATATACCTT
TTATTATAAATTTAACACTTTGTTTGTCCCTAGATACTTTTACAGTGATAGAATTAGTTTTCTCGTCAATTTTTTTTTT
AAAAAAAAAGTTCACAGCTCGTATTTTAGCCTATGTTTCGACTGCGGCAATCATCCACAACAATTTTTTTCCAGAAACT
GGAAAATGTTTTGAAAGACCACAGGTTTATACAGACTCAGAATGGAAAATCTCTCTAATATATGCTAAGCATATTGCAC
AGCCATTATGAATTTCTATGGTGTGTCTTTTTTGCTTGCCAGGCGCAGCTAAGTGTCATACTTCCTTGTCTTTGTAAAT
CTGAGCAGAATTTGACCTTAAAACATTATGCCTTTAGTTATACACAAATCAGAAATTCTTTTCATGCATGATTAAATTT
GTTATATAGTGAAAATATTGTATAGTATAGATTCAGCATAGTAAAAACCTCAATCATTTGGATCTCTATCTTGATTTAA
ACAGGGTTTCAACTATTTTTAAATTTTTTTTTAGCTTTTTCAGCTAAAAAATGTACTATTTTACACCCTTAAGTGGCTG
AAATTAGTGATGTGTTTGAACAAAGTTATTTAAAAAGTAATTCCAATTTCTGCTGAATGTGCATAAATCGGAATATTGT
CAACAATAAATCCAAATATACGTCAGAAGTAGATTTACTAATGAAGAACAATAACTTTATATTACCAGTCTAAATTTTC
AATACCTTATTCGTACAAATTTTGGCGAGCACTAAACTTGGCGATTTTGGTCTGAAATTAACCAAATTAAGTGCTCGCC
AAATTTAATTTTTTTCACCCATCGCCAAATTAAATGCTTGCCAAATTTTTTTTTCTCGTCTTGCATAAAAATATAACTC
TTTCATAGACAAAAATATGAGTACTTCAGAACGTTGTCGTTTTTAAAAAACTAGGTTGTAATACATATTACTTGATAAC
TAGCCATTATATACAATATTTGTTTACATAGTTTCTCTTTGTTTTGATATAAAGCATGTTCTTGTTTAAAAAATCATTT
TTTATCCTTTTTGTCCTCTAAACTTTTATGATAAAATTTGTAAGCAACATAAAAAACGAAATTTTTCCATCGCCAAATT
AAATGCACGTCAAATTCAAGTCAAAATGGCCATCGCCAAATTAAATGCACCCTAAATTTAAAATATTTTGCCATCGTCA
TATTAAATGCTCCCCCAAAAAATCAATTTGATCCATCGCCAAATTAAATGCTCGCCCAAATTTGTACGAACAAGGTATC
TCTTTGGTTATATCTTAGTGCAATAGGCTGCTATTATAATATATAGTATATATCAGTATTATATATCTCACACTGACCC
TGTGAAAGCGCATTCCAATGTATGTAATTTTTAAAAAAAACTAAAACAACAACCCTTATTAAAATAATATTTTCAGGAT
TCTGAGAAAAGAAATCATTAGAATACATTTTTCGAGCTTTTTTTTCCACAGCGGCAACCCTGTACCAACTTTTTATATT
CTGTTAATAACAGCAGAAGATACACTGATGTAACGGTTTCACGTTATGCACATTAGTTGTGAGTAATTGTTTCATACAC
ATCATTTTCCTAAGAAAGCTTTTTTTCAATAACAAAGAATAATTCCAACTGATATTTTAATAACAGCAATATTTATGCA
TAGGACACAAAATGTCACACATTTACAACGCTTGACGTAAGATATGTATTTAGTGCTATTTTCGTTGCATTTCATGTTT
TAATAAAAAGTCAGAGGTATAAAGTCTAAAGAATGGGGTATATAATTATTTTTAATCATACAGGATCACCAAAATTGCA
CATTTTACAGTAAAAATTGCAATGCAACAGCTTTTGGAAGAATGACGAACATTTTTTGGAAGATATTTTTTAAGGTTTT
ATTTATGTATATATATCTGTATGTCAATTTCTTTTTATATATTTCAACTTGACACATATTTATAACAGCTTTTAGTTGA
CATGTATATCCAGTATAAATATTCGTTTAATAAGAAGAAAAATAAAATAAAAAATACAGCATAATTATAACTGACAAAA
ACAAAATATTGTGGCGGCCAGTAGTATACTGTATTTAAACAAAGAAGTGTGCAAGGTTCACTGTGTAAAAACATGCAGC
TTAAGGCTAAGCCACAGTAAACATTAAAATTAAAATTTTCAACTCAAGCTAATGTGCCAACAAAAAAGCAGAAGGATTT
CAGGAAATGTAGGTATGTGTATTATAAATTTGTTGTCTTATAAATCTATGTTATCTTACATATCTTATCATCAGTTTTC
AAAAATATCAATAGGTGACAATCTATGTCAAAGAACCTTCTGCTCATAGACAAAATATTTACGCTGAAACGTGTATTTA
CTTTCACAAATCTGAAATTGTTGTTTTTCCTGTGAAAATATGTTGCATTAGATACAGAATAATTATCCTTAATAATGTA
TATGTTTTTTATATATTTTGTCTACATTCCAACCTATCTTTTTTGTTTAGCACTGGAAACAACGCTAATCCGCAAAATA
CATACAAATTTTAAAATTTTACTTAGGTAACTTAAAATTTGTAAGAATACGAGAATATTGTAAAATACAGTTTTTTTTC
TGAATCAATAAATGGCTATAATGGCTAATTTGCATGTTGAACAATCAACAAAAGGAATATCGTCAACAACTTTATACAT
CAGAAGTTAGGTTTACTTACGTTTGTTCTTCTCTATCTTTTATTAGTCTTTCTTTTAAGGAGGTTAATTTTTTCTCCAT
ATCTAAGTTTTCCTTTTCCATATTATCAGATGACTGTTTCATATGCTTCACATTTCTATATAGAAAAATCATTGACAAA
CCAAGGACTAAAACCTTAAGCCTTCTATCAGATGATTTAGAGTTGATATTATTCTTTAAAGGCTAGAACAAATCTATTT
TTTACATACAACTTCCACATTAATTATTCTTAAAAGTGGGTTGAACATTTATTAAATGTGTAATTAAAATGATTGAATC
TTAACAGTATTGTGTGTTTTTTTAACTTATAACAATTTACATATTGTTTTTAAGACTTTCTATAAAAAAAAACCTCTGG
AAAGTTTGGGAAATGTAAAATTAAAATGATTCAGCAATTGACATTTGTATTTATTTCAATATCCTTTATATATTCTAAT
ATCTTAGTCTTTACATTAAAAAAACTACACATAAAAAAGGAGATTAGATTAAAAAACGAAAATTATCTTATTGAACCAT
ATTTTTGTTTTTCATAGGAAAAATGCACGATTAAAAGAATCGCGTCATTCCATATAAGAAACATTTTAAAACTAAAACT
GAATAACACAAACTTAGAAAAGGATCAGGAATTTGAGACTGTGAATTCACTGCATCTTTTTGAATAAGTAGAATTACTG
TAAATGCATTGGGCACTTATTTAAAATTGAGAAGGACGCTTAAACGAAATAAATGGACTTTGCCACTCTTCTTAATCTT
TCCTCACTGTTAACAAAACAAAATTTTTTGATTGTATATATAATTTTAAAAGAAAAACTTGTTTTTATTAGTTACATTA
AAAATTATACTTGCTTAATTCTAAATATGTGTCTACTTTCAAAGTCATAAAATAAATCAAGGTTTCTTTCAGTGGTTAA
AGTATATTTCATTAAATTAGATACACCATGTACTTAATAATGAGATACAGGTAATCGTTCTGGGCCAGTAAGTCAAGCA
TATATGGTTTCTTTTTTAGATGTTTAAAATTTTACACCGAAGTGGTGGCATAAAATTTTCATCTAAATTTATTAGTCTT
GTAATTTTAGTCAATTAAACAATTTGTCAATGATAAAATCAGATATATAATTTAGATTAAAATATCGAATAACTACATT
CAACACTGCATCCAAGAAATATTACAGTTGGGGATCAAATATTCAATGTACTTGTTACTGCTCCATGATTAGAATAAAT
TTTATCTATATCAGTATAACGTAATATATATACTTTTTAATTTTTAAAAATCCAGAAATTAAAGTTAACTTTCTCTCTT
TTTGTGTCCCTCCTTATTTTTAAGTTTAATATTTAATTGTTTAACCGTTTACCTGTCAAGCTCCTTTATTACGATGTTA
CTTTTATTCTTTCCAACTCTAAACACAACAAGTTTTATTTCTAAATGGATTTTTTTTATGATTTTCTTTGAAAGTTTTA
TGGTTTTAATTATTACATTACTTTGGAGTCAAGATCTCAATTGTTATTAATGAAGAACACAGTAAAAGTACAGAGTAAA
ACTGCACCACAATGCAATGCTATTATTTTTGTTGCATTTTACTTACAAATTAGACAAAATTGATACTCAATTCATATAA
TTTACAGAGCATAAATTTGTTGCTTAAATTTTTCAATTTTAGTAATATTTAGGCATAGGCTAGAAATCTCTTTCCAACC
AACAAGAGAATTATACAAATGTTAAAACTTACTCATATTGAAGCAAAGAGCGCAATCGTCTACGCTCATCCATATTGAT
ACTTTTGCTAAAAAAAAATATTGTTGACACCACTTGAAAAAATCTGTACATCCATGCTCAACCTCAGCAAAAAGGCTAT
ATAGATCTTTATACAGATATCCTGGTTATTTAATGGCAGTTCTCAATAGCTCAAACCAAAATTTGATCAATTGTATGAG
ATTTTTAAGCTTAAATAGCACTTAAAATAGCAAATAGAATTTAGATAACATTTTGCAATGTCTAACTTATTAAAGAGTA
AATTAAGTCATACCTCAGTTTGAAATGCATGAAAAAGTTCATCATTTCAAAAAAAGTTATTCTTGTTTTTTCCTTTCGT
ATATTACCCAAAAATATTTATAAAGCCCAAAATGTTTTGTGTACATCATAGCATCAGTGATATTATCAGTGCTATTTTA
ATAAAATACTGACCAATTGCTTTATAGGCATTAGTCCAGTGCCCTGAATCTTGTTTTTATCTCTTTACTCAGCTGAGCA
AGACAATACAGAAAAAATGATTGACAGGAAATGCAATAAGAAAGTTGTGACAGCTTTAATTACCACATTATTAAAATCA
ATCACAATGATATTTGTAAGTCTTGGTTCTTGCAATGTTTTAAGGAGAATTGAGGTCAAAACATAACCTTACCTTAAAA
TGAGCGTTTTATCTTCCTGAATGTATTAGTGCACATAAAAATTCTTAAAAGTTTATATGTAGCTGTAAATTAGCAGTTT
TTCAAAGTCACATCATTAAAAATGTGTCGTCACTAGTTTGAGACAGTTTCAAGCCGCAGGTTTAGACATTCATTCAGCG
ATGGCGTCCTCAGACAACGACATAGTTTTTTATGCTTAATTAAATTATTATTAGGTCTGAAAGGCAGATAATTTTTAAA
AACAAACAAGTGACAGATATTTATTCTTTCTTAATTTATTCGCTCGAGTTAGTAAGAAAAAACCCAAATGCCTTGACTC
AGAAGATATATTAAAAATATACAAATAAAAAATACAAATGTTAGTTGAAAGACAAATCTAAGCAAATATACTAAATATT
TCTGCGTTTCAGGCATCCTTTTGTCATGCTGCACTTTTTCAATATAAACATTCGACTTTGTATTTTGTGCGCTTCAGCC
GCTCTCGCACTTGTGACGTCATCATTGAATGACTTTGTAATCTCATATCTCCCTCAAAAATTGATAAAATTGTATAATT
TTTTGGGAGCATTTTTATTTTTATGGTATGAATAAAATTATAGCAAAAAATCAAAAAAGTCAATTTTGACCTCAATTCT
CCTTTAAGGTCCACCATACCAGTTTAGATAAAAACTTCTGCTTAGGAAATTACTAACTTGTGTGATGTAAGTAAACAAA
TTCTGAATATATAAAGTAAGGGAATACTTAAGAATAAATTGTGGTATGTCTCCTGCCATTGTCCTAGAATAATTTTATT
TATGTTTTGGGATAATTACATCTTCTAGTTAGCTTTGTTTTACAATATAGAAAAACTTTTAGAAAAAGGAAAAGTTTTA
AACAATTTAATATCAATCAGGTCTCCAGAAACGTAAATTACTTCAATTAATGTGATCTCAACCTAATAAATAGCCACAT
ATGTTTTTTATCATTAGATGGCAGCTGTAGCTGCTGAAACGTAGCCTAGAACAAATTTGCTTGTTCATGACATAATAAT
ATTTTTAAATTTGCACAAATTTCCAACATAGCATATATATATACCACCCTTTTATCACCACTTTCCTAGTATCACTACT
TGAAAAAAATATGTGTGATTCCAGCTAATATTTTGTCTACGGATTGTTGTTTTGGTATAAACAGATGCAGGGAACATCT
AACTTCATGATTCAACTCCATCTCAAAGCTCTTTTTTCCCACTGTTTATGATGCATATTACTTATTTTTAATTGAATAG
TCTAATTTTGGAAGCGCAAGAAGCAATCCACTTAGAACAAGACATGCTTAAATTGAGCACTCTAAATTACTCAAATAAG
AATGTTTTTTGTTTTGGTTTGAATTTTGAAAATAGTTTTTTAAATAGATCCTTTGTTTATTTTTAAAGGTGGCGATATA
AGGACCAACTTGGCACGATAGACAGCCTGAAACAGAAGTAAATTTTGAAATTATGTGTTGTGAGACAGCCAGCCAAAAT
TTTGAAAAGCCCTCCTGACATTGAAATAAGTGCGCATTTTCTTAGCACAAAATCAAAACATTACGTCGCAAAAAAGTCA
GCTCTGCTTTGCATCTAACTAGCTAGCTATAGTTGTGTCATTTTAGTAACATAACAAAATATACTTACTAACTCTTACC
CTTGTATCAATGTAATAACAAATAAATTTAAATTGTAAGCAATTGTATTTTTTGCCTGTCCCGCGCGACTATAAATGTG
ATTTGTTTTGTTTGAGTGCGGTGTAAACAACAAACAAAATCAACAGGGCGCGATTCTCAGTAAAACAAGACAGATTTTC
TGCACACGGGACCCGACATGTATGGCGTATACTATACACTTTCTGAATACTTCGAAAATTGATAAAGATAGTTGTAACG
GGCCCTGGGGATCGACTTTTGAAGTATAACATGACAAATCAACTTTTTTATTTCGTCTACCAAAAATAAATAAAAAAAT
AAATAAAAAATAAATAAGTATTAGACCCATTAAATTGGAAATGTGGCGCCAATGTATTGTTTAATGCCGTGCTTCACAA
ATTTTTCTTTTTACTCAATCTCGTTCCCAGGGCTCCTTTTTCGCTTTCTGATATGTGGCCGAGCGCGCATATCAGAACG
GGAAAAAGAAGCCCTGGGGACTCTTGGCTATAGAGGCTAACAACAGTGATAGACTTGTTTTAAATATTCAATGTTTCAA
CATCCGCTTATTTCAAAGAAAAGAAGTCATTCACATTGTGTGAAAAAGTATACTTACAACAGAAACGTTTCTGCTAAGT
TAGCCTACAGCTACATGCAGATTTGAGCTAGCGGACAAAAATAACACTACATAAAACGCCTTCGTAACTGTAAAACTTT
ACTTCACATTTTCTGACTTTACTCAAACTAACAAGAATCCAAATTATTTAATAAATTATTATTTCAAAATTAATTATTT
TGTTATTGATAGATTTTAAAAATCGTATTCATTTCTTATATAATAACTATAATTTTTATTTTCTATTTATAATTTTAGT
AACTATGGTTAATCACGGGGGTTACTGATAAATCTTTTGAGCTTTAAATAAAGGGTGTATGATAGATTAGATAAACATC
GCGCGTTTGCAATAAAAAATACACGACCAAAAAAACACAGAACTGATATGATGAATGCCCTTTATGAATATAAACCGTT
TTTTTACTGTTCTTTTTTTTATTTTTATTTATTTTTAAATTTTAATTTAATTTTATTTTTCACTTTCATTTATTTTTAT
TTTTATTTTTCATTTATTGTTTAAAAACAGTTGTTAAATTGTCGTTGTTAATCTGTTATTGAAAATCACATCTTCTGTT
TCTATTGGTACTGCTTGATAACAAGGTGTAATTCCTAGAATTGCGTTTTGTGTGTGTGTCTTTGTTTAGTAAAAATATT
TTTGTGGGCAAACTTGAAAAAAGATTACAAAACGAAAAAAAACAAAGAAAAGAAATAAAAGAAAAAAGAAAGGAAAGAA
AAACATGCCTTACACCAAGTTGGATGTACAAAAGGGTCAATTTCGCCTCGCTTGATTAGATATTTTCTTCCTTAAATAG
GATCTTTATCACATAACAGAGAAAAAGAAAGTAAGTGACAGAAAGTTTCAATGTCCCTCGGAATTCCATCCTAATGACT
TTTCCTTCCCTTCGACTGTAACTATGTTACATTACCGCCAGATATAGACATAGCATGGCTTTAACTGGCTTGCCTGCCA
CACAAGCCGGTTGGCTGACTAGACCAAATGTTGGATACTGAAGAAGTACGATCGCTGAAACAATTACAGAAAAATCAAA
GATATACTGACTCTGAACTCAGAGCAGAGCTTGATCCTTAAAGACAATCGCATAGTGTTACCAAGATGTTACCAGAACC
TTGCCATTAAACTTGCACATCAAGGTCACCAGGGCTTATCAAAAACCAAAGCCCTACTGCGTAGCAAAATATTTTTCTT
TGGCATGGACAGCCTAGTAGCTCAGGAAATAGATTGTTGTATACCTTGTCAAGCACTCTCCAAGAAAACACGGTATGTG
CCTTTACAGTTAACACAGATTCCACTAAAAGTTTGGCAAACCATAAACATGGACTACCTAGGACCATTGCCGGACGGAA
AGTATGCACTAGCAATGATCGATCAACGTTCGAGATACCCGCTCGTATCAATCACACCAAGAACATCTGCAAAAAATCT
CATCTCAATTCTAAATACAGCCTTTACAAAGTTTGGTTATCTAGAAACAATAATTACTGACAATGGACCACCTTTTCGG
TCGAATGAAATCAAACGATACATGAAAATAAAAGGGATCAAACATAGAAGGGTGACCCCGTTATGTCCACAAGCTAACG
ATGAAATTGAACGACTTATGCTACTCTAATGAAAATTATATGTACGGCACACGTCGAACATAAACCGTATATTGAAGAG
GTTGAAGCGTTTCTCATGGCTTACCGAGTAACTCCTCACGTTGCTACAAACATACCTCCGGCAGATTCCAGTATAGACG
ATTCATGTATTTTGATGGATTTCTTAGCAAGCGGACGGAGCGGACTTGTTTTTAAAACTTAGTAAAACTTTAACTTTTT
GTTTAACTGTTGACAAATGGAGTTTGAAAATATTGTTTTAAATTCTGTTAAAGAAATACATAGAAGGAAAAAGAAAGCT
GACTATGACAGCATAGTAACTAACACAAAAGACTTGCATCCTGAAATTATTGAGCAAACGCTAAAAGATTTATGTCAAC
AGAATATATTAAACAAAACGGAGAGAAATGGTACAGAAAGTTATTTATTTGTGAAACAAGTAGAAGAGGAGAAAGAAAA
TAGCACAGACGAATCTTTTTCAGAGGAAAAGAAAGATGTTGTTGACGATTTAATCGAAGATAAAAGTGGATATTTGTAC
GAGGAAGAAGTTAAAAATTTTGGCCAGTTTATTAAATTTAAAAGTTTGACAACACAGGTTTGCGATTTAAAAGAATTTA
TTTCGTATAAACTGAGCAAGATCGGGGACAACTCGTCAAATATATTAATTAAACAACTGAGGAGTGAAATAGATTTCCT
TAAAGAAGAAATAAAGGATTACAAAAAATTGGTTAGCGAAATTTTAAACAGTAATCAACGTGATCATTCAGTTGAAACG
TGTAAACATGTGGAACCGATTAAACAGCATAATCAATGGAACAACGTAATCAAAGGTCCCTCAAGGTTTTCTACAAATA
AAGTTAATAGAAATGAAGAATTACATCATAACAGATTTAACGACCTAAGAGTTGAAGTTAATGACGATTCTAATCAACA
AAGTTGGGGTGATCAAGATTGTAATTTTACGAAGGAGAGTCAAAATACGCACCACGTAGATGTTAACAACCATATTCGT
TCGTCAAATATCTTTAAAAATAATGTAACACACAGACGAAGACCCAACCCTGTTATCAATCCGTTTCCCGAAAGAGATC
AATTAGCTACGAATCTTGAGCATCAAAATGTACACCATTCTAAGAAGATACGGATAATGACCGATAGTATACCAAAAGG
TATTCGAGTGAAAGAATTTAATGAGCAAATAAAAAATGGAAATGTGAGATTTAAGATATTCCCAGGAGCAAGTGTCGAA
AACTTAAATTATTACGTACAACCAACACTGGAACAAGAAAAACCTGATATTGTCGTTATCCATGTAGGAATCAACAATC
TTTTATCAAGTCATCTAAATGCAGCGTCAGATAACAAAATTGCCGAACAGATCCTGGACATCGGAAAAAAATGTGTGCG
TAACGGAGTAGAAAAAGTTTTTATCTCTGCCTTGGTTACGAGCAGACGTGTCGACTCTGATAGAATAAACAGTATTAAC
AAACTATTAAGAGAAGGATCCGATCTACACGGTTATGGCTACATCAGACACAACAATATCAGAGAAGAACACCTATGGA
AAGATGGCATACATTTACGAGAGAATGGTAAGATAATGTTAGCACGAAATTTTATAGCTTTTATAAATAATTTTTTAGA
TCAGCAGGGGTATTCAATAGGCTTGGACTAGTTTGCGATGATAATAAATCTGATATTCCTGATGAATGTGTTTGGGGTC
AATATAGAAATGATCAAAATCCGACACATAATTCTCACCAAAGTTCTTTAGATGAAATACATAAATTACGAATTAAGTA
CCCTTCCAATCCTCTTTTAGGCTATTTAAACATTAATAGTCTCAGAAACAAAATAATTGATGCAAGAGAAATTCTGACA
AAATTTTCACCTGATTATTTTGTATTTGCTGAAACCAAACTAGATGAGAGTTTTCCAAACGAACAATTCTATATTGATA
ACTATGAAATTAGAACTAGAAAAGATAGGAACAAAAATGGAGGAGGGTTAATTGAATATGTTAAGAAAGGAATAGCCTG
TAGACAAGTTAATGATTTGGGTATAACAAATAATGACATCATTTGCTCAGAATTAACGATAAGAAATAAAAAATGGACA
GTTATCAGTATTTATAGACCACCTCATTATTCAAACTTAAACAACTTTTTTGAGGAATTAGAGATAGCTTTAAATAAAG
CTCTATCTAAAGTCGAAAACATAATAATTATGGGTGATATAAATATCGATTGCCATAACTCGAACGATTCTGGTTTCGA
AACCTTAAATAATTTCTGTGATATTTTTAGTCTTGAAAATCTTGTCAAAAACAAAACCTGTTTTGCTAGTCCTAACGGA
ACAGCTATAGATGTCATTCTTACAAATAGACCCAGATGTTTTCAACACACACTAACATGTGAAACAGGATTAAGTGATC
ATCATCAAATGGTAACAACATTTTTAAAATCTCATTTAGCACGCTTAGCATCCAAGAAAATTATTTACAGAAGTTACAA
AAATTTTAATGAAGCCAACTTTTTACGTGATGTTGAGAACGCAAATTTTATTTGTAATAGTAAAGATCCTGAACTGAAT
TATGAAAACCTCATCAATGTTTTTACATCTATCATAGAAAAGCATGCCCCACAGAAGCAAAAAACTCTGCGTGGAAACG
AGGCACCATTTATGACAAAAGAGTTAAAAAAGGCAATATATACAAGGTCTAGGTTCAAAAATAAATACAATAAAAATCC
TACTTCTGAAAACAAAATCACGTACAAGAAACAGAGAAACAAGTGTGTAAATTTACGCAAAAAGGCTATCAAAAACCAT
TTCAAAAGGGTAACAGAATCAGGTTTTATTTCCAAAAAAACGTTTTGGGAAACTGTTAAACCCTTGATATCAAATAAAA
GTGGAATAAGCAAAGGAGATATAGCGATCGTTCAAAATGAAAGTTTAGTTACTGATAAAAAACAGCTTACCAAACTTTT
CAACGAATACTACATCAATATTTTAGAAAATTCTTGTAGCATGAAACCAAATCCTATAAAATATAAGAATGTAAATGAT
AAGTCAAAAATGATTGAAGAAATTGTTGATAGTTTTGAAAATCATCCAAGTATCATTAAAATAAATGAAATCAATGATT
CTAACAACAATGAGAACTTCACATTCCAAGAAGTTGATGAAAATACAATTTCTAAACTGTTTAATGATTTAAACACCAA
AGTATCAACAGGTGAAGATACAATACCATCAAAGCTGACAAAATTAGCAAAAAGGCACCTAGTAACGCCACTAACAGAT
GCTATAAATAGTAGCATAGTTTCAAACAAATTTCCAAGCAAAGCTAAGCGAGCTGCTGTAACGCCATTGGATAAGGGAG
GAAAAGATAAAACTAAAATATCAAACTACAGGCCTGTCAGTGTTTTAAATGTTTTTTCTAAATTTTACGAAAGGGTTAT
GAAAGAACAAATAACCGCTTATATGGAATCAAAATTGTCGACCTTTCTCTCCGCCTATAGGAAATGCTATAGTACCCAA
CAAGTACTAATTCGCTTAATAGAGGAATGGAAGAGTAAACTTGATAAGAATTATGTGGTGGGTGCGATCTTGATGGATC
TTTCAAAAGCTTTTGACTGTGTACCACATGACTTACTAATTGCGAAACTAGCTGCTTATGGATTTGACAATAAGTCTCT
TCAATTCATTCTATCTTATCTTACTGATAGAGAGCAAGCCACTCGAATAAATGGGATCTATAGTCTATTTCAAATTATC
TTATCTGGTGTACCACAAGGTTCTATTTTGGGACCTATCATATTCAATATATTTATAAATGATTTGTTTCTTTTTATAG
AAAAATATAAGCTACATAATTACGCTGATGATAACACAATATCCAACTTCTCAAATTCTATTCCTAATTTGATAAATAC
TTTAGAAAACGAAGCTAAAACTGCCCTCTCCTGGTTAAAAGAGAATAAAATGATTGCAAACCCTGAAAAGTTTCACTCG
ATAATTCTGACAAAGAATAAGGCAGATAATTTAGGTCTAAAATTTAATATAGGAAATAAAACTATTGAAAGTGAAAATA
ACGTGAAATTACTAGGTGTGACTATAGACAATAAATTAAATTTTGACAGACACGTTAGTGATTTGTGTCGCAAAGCATC
AGCCCAACTAAATGCCTTATTTCGATTTAGAAGTTTCTTATCCTTTCAAGCAAAATATATTTTAGTTCAAAGTTTTATC
TACGCAAATTTCAATTATTGTTCCCTTATATGGCATTTTTCTTCTTCTAAATCTTTATCTAAAGTCGAAATGATACAAA
AACGAGCATTAAGATTTCTGTATAATGATACGGTAAGTACATACGAAAATTTACTTAAAAATTCCAGCAAGAGTCACAT
GAATGTAAATCGCTTACGGTCATTGTGTATAGAAATCTCTAAAACTATAAATAACAGCAGCCCTCTTTTTATGAAAGAT
ATATTTTGTTTAAATGATAACGGTAGGACAGTCAGAGAACAAAATACAAATAATTTGGTAGTCTCAAGGAAAAGGACCG
CGACTTTTGGAACTAATAGCTTATCAGCCCTGGGACCAAAGATTTGGAATAACCTACCATCACATTTGAAACGATGTGA
CAACCTTAAAGTTTTTAAAAGCATGATTAAAATGTGGGACGGATCTAAATGTAACTGTGATGAATGTAAGGTCCCTTTA
TAGAACTTTGTTGTTATTATTGTTTATATATATAAAAAAAATGATTTTATTTAATTGTAAACATAAAAAAAATTTAGTC
GATTTAGATTAGTTTTCTTAATTACTTTTTTTTGGAAACTATTGTAAATATGTGAATAATCGACTTTAAATAAATTGAA
AAGAAAAAGAAAAAGAAAGAAAGACGAGTTTATGGATGAAAAACTTACTCACAACGATCAAAAATCAAAAGAACGCTCG
AAAAGGTATCAAGACAATCGCAATCAAGCGAGACACAGGGAGTTACAAGTGGGAGATTGCGTACTCGTTACACAAAAGA
GGAAAATAAACTTACACCGCCATATAAGCCAATTCCATACCGAGTCACCGACACAAGAAGTACGATGATCAACGCCCAG
AATCAAAGGACAAAGTGCCAACTTTCCCGAAATATATCGCATGTTAAGAAAATCCCGGAGGAAACCAAGGAACAACCGA
CTGATATTGACTTTGAAGAGGAGGAAAAAGATGAAGGAAACCATGGCGGAGACCGTACTGACCTTGAAGTCGAACAACC
TCAAACAATTCCACCATTACAACAACAAGAACATACGACGACCAAGGAAGTTTTTCGGAAAACGTATCCGCGACGTATC
AGGCGACCGCCAAACGAATGGAGAAAGTATTAGACTACACATAGAACAAGAGACATATAAATAGACAGACTAGCAAACT
TTGAACTCTTGCAAAATTGTTCTGTTTTTGGTTCTGTTCTTTTTAGGCAGAGGGGAAGTGCCTTCTTATTGAATATAGT
CACTTTTCCAAACGTGAGTAAGCATCTCTCGACAGTGCGCCATTACAATCTTTAAGCGCTTATTTAAGAGGAGGGGATA
ATCAAAGAGGAACGCGTAATCGAGTGTTCACAAGAGATAAGAAGAAAAACAATATCAAGCTTATTATTTTTCTTTTTTT
ACATTCTTAATTTACAATTTATACATCTGTCCTGCAAAGAAATTTTCGTATATAAAAGTCCCTCAGTGAGAGACACACC
TCACGGCTCTATATTTATATTACAAAATTTTTTTAAAAAAAATGTTTTTGCTTCTAACAAATTTTAGAAGACGGATAAA
AAATGTTTTGTACATATATAAGCATATATATATATATATTTCTTCTGCAAGCAAAAAAGTGAAAACAGCTCTTCTAAAG
GCATGATAATTAAGAACCACTTTTTGTTACTTTTTTAAAAAGCTTCATTTTCTAAAAAGTGTTTAAAGCATACCTCTTT
GAAACAAGTCGATTTTATACGAAATACGCTTAAAAGTTGTCTAGAAATTTGCATATCGTTTAGGACTTCCAAGTGTCAC
TAATTATGCGTTACGTCACCAAGTTTCCTGAATAAGGTGTGTGTTTAGCCACTCAGTTCGACTTTAAAACATTTTACAT
CAATTTTTATATTTAGCAATTACAATCATGATTGGTAGAATTAACTAATTTTTTCGACTACTTGATGATGTCATAATTT
CATATAACTATTAAGCCCTATAACTCGAAAACAAATCAAGATATTTCCAAAAAAAATATTCAAAGACAGCCTTTAGAGT
TCTTTCGTATGAAATCAACTTGTTTTTAAGTGAGAGGTAAGCTTAAACAGCATGACCCTACCAAACTGATCGTCACTCA
CCAACATTAGAAACTATAAACACATTCGTTTCGATATAAAGAATAAAATCACATTTCGTAATAAACTGCGTCAATAAAA
AAAAAAATAATAAAAAAAATTCAGCAACAACCAGATTAATAAAAGCGACAAAATACAGTAAAAACATATAATAAAATTT
AGTAGAAAGAAATCAGAATATTCACGTTAAAGTGTTAAGTATTCGCGTATTGACAGGCCTGCCTTGTATTCCCTGATTG
ACAGTCCGGACATGTACTAAGTGTTGATTTTGTGCGAAACACAAGCCGCTAGCAAGATGGATATTCCACTGTGATAATT
CATTCCCTGGAAATTGGATCATGCTGGTGACTATAGCAGCGTGACCGTCCTCTGTATTTTGTACCGCCAAGGGGGTTAT
ATGCGGAAGTTTATATCTATTCCTTCGCTTCCGCCTCCTTAAAGTTTCTACGTCTTCGTTACGTTCGCATCTTAGTTTA
TACATTGCCAACGGCCTTCTAGCCATTGTGTCCATCTGAATGCGTTGTTGCTGCATGACGCGTTGTTGGGCGTAATCAG
CACGTATTTTCCAACCAAGTATAAAACCGGATAATATTAATAACAGGATGACAGTCAGTACGAGAAAAAATAAAAGCAA
GTTAATTCTAGGTAAGTCTTGACGGTAGTAAATTAAAGCTTGTGAATTCGTAGTTTTATTGATCGCCGACAAAGCGATG
TAGAAACGTTTGTTACTCAAGTTGTGGGCGTTGTGGCGCACCGTTACTATGAGGCGTTTTTTGACGCCACTAACATGTA
ACACGCCCCCGCCGTACTCAGTGTAAGTGATGACAAGATCCTTTAAAGCTTGAATACGACGTATGCTATCCAGAGAGCG
TCTTCTTCGAAAGGAAGGAACAGGTTCAACCCGTAACACGTGGGTTGAATTCGTCTTGCTTACATCAACTTTGAATATC
TTTTTGGAGTCAGTAAGGTAAATGTCCATGTCTCCAACTAGAACATCAATAATCAACCGAATGTCGACATTTTTATAAT
CGGGAGAGACAACAAAGAAGTCGGTCTTCTCTGGTGACAAGACTGCTTTTTCAAACGGAGAAGCCACTTTCAAGTAGCA
CTGATAATTTTGAATTGGCTCGCCATCAAACTTTGGAGCACACTTTGTACACTGAAAATATAATCACAGGTGGGTGTCA
AGTGGGTGTCGATGCTGTTGGGCAACAAGACACACCCTATACACTCCTCTCTGTCCACACACTAGAAGAACTAAGCACA
TTTTCCGAAACTTTTATCTATTCTAGAAATACTATCAGCTATCGCACCTATTATATTCTTAAAATTTTTAGGTTTAGAT
ACCCAGTCATTAAAGTTCAGAGAAAACAAACAATGCTAGACAAAACAGCAACAACCAAGTAAAAATTTGCAGCCAATAC
CTGATGTTGATAACAATTTTTCTTGCAAGTAAAGTCGGAAATAGTGTTTTGTTTGCAATCGCACCCCGTTCCTGTCGTC
TTGTTACACGTGAATGCATGACCATTACACATACATCTATTAGAACGAGAAGAGACAAACACACGTCAGAACAGTTACA
TCATCAAACACAACAACACCCGATTCAGTCACAATTTTGAATCGATGGTACCACTTGTTATCCCGTGAGAAATTCACAA
AACTTCGCCCGCGTCTTATTCGTTATTTCGTGTGTACAAACTACAAACAAACAAAACATGGTGAAGGATGAGCTTACTT
AATGCAATGTTTGAGAATAGTACGAAAATAACCATCAACACAAGTGTCACATAATTTTCCCTCGCTGTTGTCACGACAA
TCTAAGCACACCGCATCCGACGAATCTTTAGGTCCGAATTTGAGTCGCTCTTTCTAAATATTGAGATTATTTAGAAAAA
TTCATTACATTTTGTAAGAAACATAGGGTTGGAATAAAGAGGAGAAGGGGACTAAAAAAACTGCATGTGTGACGTCGAA
GTGTTAATAAAAAGTGACGATTAAATAACATGCGGGACGTTCTCAAATTACACTAAGTTGAAGTAAAATTCGAACAATG
AATCTCTGTACTTATGCTTCTTATTACTTTGCCACGTACCCTTCTAATAAACAACAAAATAGCGATGCTGACGACAAAG
ACGTTAATTTCATTTTAAAATTCAAAAAAGGGGTCATTTTAGATGTTTAAAATTTCGCACGTTAATATTTTTAGACATT
TCGTTTGTCAGAATTTATTTTTGTACTTAACGAGGTAATATTTTAGCATTAAATATTTCTTGACATGCTTTCAAATAGG
TGATTTTTCAAATTAATGAAAATCAAGTTTGTAATGGTCAGAAAAGAAGGGGTGGGTTGGTGTTAAAGGGAGGGTAATA
TAAAGGCACTGCATAATCTCTAAAGTTCTTTTACTGGGTGTCATGTAAAGACAGAAAAATAAACATACTAATAGCGTCG
TGTTCTCTTTGACTTCTTGTGAAAAAGAAGCATTCTCAGCCCTCGTTATGCATACGGCTGCGTTATTTTCACATATTTT
CAAGCATGGGGTGCATACTCCACCGTTTGTTGAGTTTCCAACATAGAGGGGTTTGCATTCTTCGCATGATTTGCCCTAA
AAAAACAAATTGCATGTTTTACTAACCTGCCTGTAAAAGAGTTGCAAAAATTTTGATATCGTAGATAAAACTTCTGAGC
TCTGAAGAAATAATGTAATCGTGTTGACGTAAATGGACTGGTGGCCTTATGGTAGAACATTCGCTTCTAGTGTAGAAGG
TTATAATTTCAAACTCCGGCCGACCAATGCCAAAGACCTTGAAAAGTGTAAATCGCTCCCTTCTGCTAACGGTTAGCAC
GAGAATAACATTGATATTTTAGGTGGTTGTCTAGTTGAGCGATTGTTGTGATTGCACGCCTTTCGTAGCTCAAATGGGA
GATTTAAATGCATTAGGACACCCTTTCGCAGGACCCTCATTGATAACAGTTTCAAAAGCTATCCTGAGTAAAAACACGT
AATAATAGAAAGGAATGGCAACCCGCGTGTGAAAACTGCTAAACGATCATATCTATATCAACTACACCATTCAGTACCT
GAGTATTATTCAGACACTTTAAACAAATGTTCGGATCATCACAATGACTATGTTGGTTGCATTCACACGACGTACTACA
ATTCTTTCCTGTCCATCCAAATGAACAGGTGCAATTGTTTGGTGCGATACACTTGCCATTCACACAACCATCGTTACAG
ACAGGCAAACATTGTTCTTTTCTAAAGAAAAAAAACCATGCATGTAAGTTTAAGGATGCCAAGGACCATAAACATTATT
TGTTGCCCAAGTTCAGGGACAATGGTAGGATCCAGTATTACATGGCGGCAATAAAAAATCATTATTTTTTGACATAACT
CGACAATTTTGGCTGGTTATGTATAATTTGATTTGCACCTCGGTTTATCTCTAAAAAGAAAAACCTGACACAAGCACAT
TAAAAAAAACGAACAGGGAAAATGAGTATTTGAAAGTAATTAATGATATTCCTGACTTTTACCTGACATTTTAACATCG
TATCTAGTTCACTGCAAACTTATCGGTCTCAAATTTTCAAAAATATACCTAGCTACATTAAAATTTCATCATCGATTTA
GAAAATGCTAAAACAACTTAAAAGGCAAGTAGCTGGTGACTAAAAAACAACAAATTATCAGATGTCAGCAACTCTTGAT
GAGCCCCTCAAAATTTCGAGGTGACATAAGTTAGGGTAAATAGGCTCGACGAAAATTTGAGCATGGAAAGTTTAGACAG
ACAAGGAACATGTTTTTTTATTAAAAAAAACCCAACAATATAATACTCAGACTATTTCTTATTTTTCTTCCCAAGAAAG
TGCGTTAAAAAATAATTGCATCGCAATTAAATAATTTAAATTTCTTTAACCTTATTCTCTTTTTTCTAAACACTAAACG
AAAATATCCAAACTTTAAAGACGCAAAGAGAAATAAATGGTCACTCATGTAAGTTTTTCCACACACGTCCTAAAAATAA
TAAAAAATGAAAGTTGAAAGACACAACGTACCCATTAATACTAGTTGAGTTATAGCCCGGTTTACACGTGCATGAAAAT
CCATTAGGTAGATCTGTGCAATCTTCATATTCTCCACAATCATGATGCCCGTTTAAACATTCATTCTCTAATGGACACA
GAGCATACGCCCAAGTATATTTGGAAGATGAATTTGAAATAATCACTTGAGGTTCGTTTATACTCGTTAGAGATACACC
GCACTTCTCTGAATATGGCTCTAAAAGAGAAAGTGGTTTTAAAATAGTTACCAGCTATGTGAGAGAAGTTTTAAAAATT
TTTGTTCACTTTAGTTAAACGTAGTTTTTCAAAATAGTGTTAAAAAAGCTTATGTTTGATAAAAGTTGATTCATTTGCT
GAATGTGACAGGTTTCGTTTCTTCACAACTGTGCATTTTGTACGTCCTCCAGGCAGTATTATTGTAAATTTCACAAGAA
AAGTTAGTCTATTTTTTGCTTTGTATCATAATTTACAGGGCGCTAAGAAATAGTAGTTTAGTAGTAAAGATATAGAAAA
CTTACAGGAGTCCTAAAAAGTATGCACATGATCACTCGATGAATATATATTAAGAATAAACTTAAGGGGTTAGGGGTTC
ATAGAACTTTTTTTCTAAAACCACTACCAAAAAACGAGGTGTCAAATTTTCGGCTTTTCCCTGACTTTCAGATGTGCAG
CAGACAGTATTCTTCTTGACTTTGACACATGTTTCTGCTTTGAGAGTATCAAAGTAATCTCGAATATGTTAAGAGAGAA
TTGATGATATTATAATTGACAAATTAAGCTGGAGGCTAAGGGTTCATAGTCACAGAAACGCTTCACTGATAGTTATCCC
ATCCCAATACAATCTTTTTTTTCGACTGATTTGGAGAAAAAATTTTTTTTTCTAGATACTCCCTGATTTTTCAGACTTT
ATTTGTGAGCTCGTAGTCATAGTTTTTTGTTCGATTAAGATATAGTTTTTTCCCCTTGCTTTCCAAACGCTCTGAAATT
GTGCTATTTTGTCCTCTTTTTATTTCCAGTCTAATGTAAAAGAAATTTAAGCCAGCTGTATAGCAGAAGATTCCAAAGT
GTATTTTTTTCATAGAATAATATATACATTTATAAGAACATACATCCGAGTTTTGCTTGTTCTGCTAAAAAAACTTCTA
AATAATTTTTTGACCTTACAGCTAAAATTGTCTACATTTCAATTTTTAACACCAGCATACCTGAGTATTCACCAGACAT
ACAAGTTCCCTTCCCTTGATCGTTTTCTGCACACCAGCCACAATGGTTTTCTTTCACACAAGCTGAACAGCGGTCAAAC
ATTGAACATGCTTTGGGGCACTGTTCTCGCATACTTGGTACGTAGAGTTGCCCGCATCTACCAAAGGTGCACACGACAG
CGAGTGATGTATGGGATAAACATTGAGATAATTTTTCGCTCCACAAACACGAAGGAGTGCCAGCAAAGTCACCTGTATT
TATTGATTATAATAAGATTTCTCAAAATCCACAAGACATTTTAAACAGGGAACGTGTACGTTTGAAAAGGTTTTAATGA
CAATGAAGATCTCATGCAGAAAAAAAACAACAACAAAAAAATGACAAAACTGATTGCCTTTGAGTGCTACGTAAAACTC
AGTCTGATCAACAAAAGTGATTTTATTTATTGATACAACTTCTGCTTTCCTACATACCTGTCCCTTTGAGGCATTCTGA
ACAAGACTGGTGAGTACTACATGTTGGTTTGCAAGATGCAGCATCATTCCTCACATTGTTTTGATCTTTTTCTGACTTT
AGCTGTTTGATGAGTGATTTGGGAAAGCAATTGTACGTAGAGGAGCCGAGTCTTAAATGATCAACCATAGTTTCGGACA
ATGTAACGAAATAGGATGTCCATATACAATCACTGTTACAGTTTCTGCATGTAGCTGTGTTACAATAGAAATTAATGCA
TTCGTTCAATCTTGTTTTCACAGGGTTTGTGCAACTACACAGGGAGTTTAATGGCATGCAAGATTGTGTGCATATACAC
CACTTGCAGGTTTGACGTCCAGTTGGGTGAGTTGCTAGACAGGACAAACAAGAAGAGAATGTACCACAAGCTCTTTCTT
TCTGAACGGAATATGTGCACGAGACACCATTCTCAACAATTGATGTGTTGAGACTGCAATAAGAGGGTGCAGTTGTTTC
GTAACAAGACGACTTGTTGGTTATTGGGTCCTGACACCAGTTGCATATTCTTTGAGACAAACATTCAATTCTTGTCACA
TGACGATTGCATAGATCTCTTGCTACATTGACGGTAACTACTTGAGATGATATGTGATCATTAAATCCGCCATACAAAT
ATATTGTCTTGTTTACTCGAGTAGAGGAACTAAACATTAAGTTAGAGTCTCCATTGCCCGACCAATCTAAATATCAATC
AAATATCATTAACAACGGCTACAGAAAAGTTAGTGTTGGTTTCTTTAATAACCTGATATAGTGTGTTAGTACTATTCCA
GTAGACATTGCAGAGAAGTCTTACGTTAGTTGGTTGACGTCAACATATTAGTTCCTTAGTAAAACACTCTACCACTGTT
TACCTTGCTTATCAATTTTCGTCCAGTGATTGCAACTGATTCTCCATGCATAAAGATCTTTGTTAAAGTCATTGTAGTA
GCCACCAAATACATATGCAGTATCATTGATCATTTGCACAGTATGACCGACTAATGCTGGCACCTAAATAAAAGTCTTC
TGTTACAACAATTTTTTTGTTTCTTACAGAGTAAGGATAAATTATGGAAAGAAATTATCCACAAACAATATGATTTAAT
AATTGGCAGTAAAACACATGTTTTCGGAATATGGTAGCGTCATACTAAAAATCGTACGTCAGCACATTTTTTCCTACCA
ATCAATTTCTTTTTTGATATATATATTCTGCAAAGTTTTATCAAGGCCTAACTTATTAAGAATTATTATTCATATATCG
TAAAAAATGTTCCATACTTGAAAAGCCTGATAAAAAATAACGGTAAACTACAGAAATGCAAAAACATAAAACCATTTTT
TTGCGCACATATGCCTTTTTTTTAAACAAATTTTTTGATAAGCATTTTTACACTAAGCGAATGCAACTGCTGTCTTTTC
AAGGATAAAATATTATTGGTAAATATTTCAAAAACATGGAAGAAATCCGTCCAATGATCCTCAACTCACTGAACAAGGT
AAAACTTTCTTCTGAAATATTTATTCAATAATCACAAAAAAATAATATCAATTAATACCCCTTCATTCAGCATCTGATC
AAGTATATTCCAGTTTATGTTGAAAGGATCAAACACAAACATTCGGTTAGATGGCTGAATTTTATCATTAGAAAGAGCC
ATTCCACCATGAATGTATATTTTCTTTGTTGCAATGTCGTAGACTGCTACATGACCATACATACCTTGCAAAAAGAATA
AGAAGTAAATTTATGACAAATAACTATACAAAATCTTTTGCTCAGATTGTTGTGGGAGCCAGTAAAATTTAATACCAAA
TATGGTATCACAATTTTCAGTACATTTTTCTCACATCGATCACAAGACAGGCCAGAAAATGATATTACTGATATATTCG
GTTTATATAGTTACATGAACCAGTTAAAACAAATGTACCATACTACTATTTTTTGACCTGAAAAAAGAAATTGGTTAAA
AAACTGAGTACAAGATATATATACCTGCTGGTTCCAGTTCATCAAACTTTAATTCGTCATCTATCAAAGTGTCCATGTT
AATTTTAGTTATATACTCGTGCAAGCCATCCAAGGGATGGTAACCTCCAATCAGAAACACAGTGTCATCAATCAATGTG
CAAGAATGTCCTGCTATCCTGGGAAGATTCTTGACAGTGGTCTAAAAAATGGAGGGAGTTAAGGGAGATGTAAATAAAA
AGAAATCAGTCAATTATTCCTGCAAATGGAAGCTTAAGCAATCATAATGTACAAACACCATGACATTGTTGTAAATCTG
TTATAAACAAAGGGCTCGCAAGATTGGTTGGTATTTAAAACCCTGAATGGAAAACACAATAGCAACAAACATTTCTTAT
TTCTTACATTCAGATAGGACCATGATTTTGTCAGCATATCCAATCTCCAAAGCTCATCTGTGACACCCTCATTAGTCAC
TCCACCAAATAAATAAATAGCATCCTAAAAAAATATTGACAGGTAGTACAAAGGGGCAAAATAATAAAAAAAATAAAAG
GATAATTGAGCTTAAATATCACAATTCTAGGCTTCTTTTAGGATGGTATTTTATGAGCATGTTTGACATTTGGGCTGCA
AATTCACACTATACCTTGTACAAAAATGAGCATGCCAGATATCTTGACGAAGGTTGGACAGATCCAACAACATCTAATT
TTAACCACTTGTTTAGGATTGTGTCAAACTGAAGCACAACGTTATCGCTGCTCCCAACACCACCGAACACATATAGTGC
GTTTTTGTAATAAGTCATAGTGGCAGCAAAACGTTCAATTTCCACATTTTTCAGTCCAATTGATACACCATGTACATGT
GTCATTACATACTTGTTGTTTGTCAACTCCCCACAATCTTTACCAGTAAAACCAGCTTCACAAGAACATTGAAATGTTT
TCTGGAATGAGAAATGTATGCAAATACAGAAAAAACATTTTATAATTTTTTTCATTTATGGAGATTTTTTTTACATAAT
GATGCATTTGCTCATCGAAACAAAAAATTAACAACTAGCATACCTGGTCGCATACACCTTGGCCAATGCTCTGGCTACA
ATTCTTTGGACATTTTTCATGCTCACACTTCACTCCAAACCAACCATCTGCACAGGTACATATGCCTCCATTAGCAGTT
AATTTGCATATGTATGGTAAAGGACATTGATCTGGGCAACTTAATATAGCATAGGTAGCTAGAAAGCCTGATGATTCAA
ACTTTTGGCTAATGTCAAGCTTTGAAGATTTCCCCTTATACCATACACTTAGAGTTCCTGTTTCAGAACGAAAATACAA
GTCTTTCTTAACTCCACAAACTTTGCCCTTACTTTTGTAAGGAGACTTTAATATTACATCCAATGTGCGAGGATTTGGT
GGCACACTGTCGTAGATGCTCAGCATTGAATCATAACAAGAAGCATCAATTTTAGTTATTTTAAGAAGGATGTTCTTTG
TGGTTGCATGCTTTTCATATATCAAGCCATGTGTGGTGGTATTAACAGTGGAGATCACCCACAAGCAAGTTGAATAGAC
AGTACCTCCATAGTTGTAAGGGCTCAAATAACCGGATGTTTGGTTCGTTATGAGGTTAGCTCGTTCACATGGCAAGAAA
CAAATTCCACTATATATAAGTTATAAACATTTTGCAGTAAATAAAATGTACAGATATTACAGAGATTTAAATTTTTAAA
ATAAGCTGCAACATAAGCTGACATTTAAAAAAGCTAGAGGAATTACCGCTTTGGATCACCAATAAATCCAGGAAGACAG
GTGGAACAATCGTTTCCACGGGTGTTGTTTAGACAAAAGCATGCGCCATCAATTGCATTGCAATAATTCAATGATGGAT
CACCGTGACCATGACAGTCACACTTTTTACAGCCCTGCAATGTGGTGGCGTTTCCAAATGATCCATTCACACAAAACTC
GCAATGTTCACCAGTTGTGTAATCTGTTGATAATAAACAAGTAATCCTTTATACTTACTGCAGGTAAACAGTGCGAAAA
AGAAATTTTATAACACAATACTGTTTTAAATCCTCTGAAATATTGTTAACAATTTTTGATTGGTAAAAAAAGATGATTA
ACTCAGGTAGATTTAAACTATATATCTTCTTTACTACAACGTATGAGATGCTGAGAAAAATACTTTTCTAATGTTAACC
AGCAGGTGTTAAACATATAATACTGTGAAAAATAAAAGGGTTGATACTAAACTTTATAAACACGTATTTTGAAAGCTTT
TCTTTAAAAATAAGAACACGTTAAAAACACAATTATGTTATACTAATAAAACACTCTATTTATATTTATTTTTTATTGT
TGAGGAGTTAAAGTGTAAATCCAATTCTGTTCATTTGTCATTATATTTCGTAACAACATTGAAAATACTTGTATACCTT
GACACTTGTCACACACACCAGTTTGATTGACGCAACTACTATGTCCATTACAGCCACAATCTATCGAACAATTATCGCC
CTTCCAACCTAAGTCACATTTGCACTGATATGTTGTCATATTGCATGTGCCATGATCACACTTTGGCCAACACCTAAGA
AATATAAGAAAAAGTAATAAAAAGATCGATACAAAAATAAACACAGAGCAGAAATATATTTTGTAAAACTTACGTCTTT
TCACACAGTTTTTTACCATCACCTTCAAACCCATCATCACACGGGCATTGATAACTTCCATAAACGTTCAAACAAGTAG
AATTTTGAGCACATTTAGCCAACCCCAATGCACACTCATTAACATCTGGACATCTATTATAAGCCCATGATGAATTACT
AGAAAAGTAAATTAATTGAACAAAAATAAATAAATGAAAAAAAGAAATAATGAATATCGAACTAACAAGACCACTCTCC
AACTGAATGATCAACATGATCAACTGTACACAATTTAATCAGATTCAAGAAACTGAGGAACTGATTGACCCTGTGGCAG
TGTGGCATGGTTTCACTGTAATTAATTGACAACTGTAAATTTCTTACATTGGGAAATTAAAAAAAACGGTAGCCAATAA
AGAGCTAAAAACAACACAATAACTAGCAAATAAGTACAATAAAAACACAACCTTAAAACTTGAAATTTAAAAAATATCA
ATTTTTGGAATTTAATTTTGTAGTTTAGAACCTGTAAAATGTTATATTGTATATTTATATTATAATGGCAGACAAAATA
ATCAAAATTTATTCTCCTCAAAATCATAAACTGTAGCAATGGTAAAAGTAGATGCTAAAAGATTTGCCAATCTTCCACA
TCCCAAACATCGTACCTGGCATTAAATGGCACACTGGCGTAGTAAAATACCAAGGAGCAGTTGACTTCTGGCCCTGAAA
AATCTCCACTAAAACAGCTAAAAATAAGATTATTAAAACCTAATTTAAATCTTGTACAAAAAATACAATCTTATCGAAA
AAATACAACCTTGGACACAATATTTCTGGAAAATTCCCTGTTTAGGCTATTTCCCTATATATAGCCAAATATCATTGCT
TCTCCAGTATCCTGCTGGCAGTATGCGGCAAACGTTTTATTTGGCAGGGGTGGTGGACTTTCCACAATTTTTGTATTAT
GGAACAACACACCTCGTGGCCCATAAAGGCTTGAAAAATTAGGCAAAAATTAGGCAAGACCATTGACAAGTTCAGTGTG
CATGTAACTTAAATTCGGGGACTGTGTTGTTTGTGCTTACTACCTTTAGAATTCCACCTTTTTTCCATTAGATCATGTC
TGTGGTTACCTTAAGATTCTGTTGTGTACACTGATTTGTTTATAAACTGACATATTACTTTGTTCTCATTACTTTTTTG
GTTTGATTATGTTAAACTATTGTTTCAAGACAATTTGACAAAGTTACTAAAACTTCTCTTGATCTTTTATTTAATTTAG
TTTACATTTTTGAAATCCAATAAAATAAATTTGTAAATTACTTCTTAAAAAAATCATACAGCACGAAAAAATGCCGCTA
GTTGTATCTCACAGAATTCCACCTTAAATGGCTTATTGTGTCAGGGGAGTTGAACTCTGACTTTCCTGTTATCGGTAGT
GAGGCCTATTAAAATGCTTCAAAGTACAAGCTTGTTTAAGAGATGTATTGCCTATCTTGCCTTAAAGAAATAAAGATAG
GAATATTGAATAACAAAAGAAAACAGATAGAATAAAATGTATACCTTCCATTTCTAGGATCACTTCGATCATAGCACCA
ACCACATTTATAATGATCTAAGCAGGTTGAGCATGATCGGAACTGTGTGCATTCTTTCGGCATCTGTTTCTTTCTATAA
GTAAAGATAATAATCATACCCGTCAAATATTTCAATTAATGTACAGTAGTGGGGGTATTCTTCGTTGGAAATGAATTTT
AGAAGCAGGAAATAAAATTCTTTTATATTTAATTTAAAATTACCAGATAATAGGTTCATTATTTTTATGTTGGATAGGA
ACATTTATAAACAACATGAAAAGTGGTTTAATTCAAAACATAGCATTGCTCTATTATGGATTGCTCATCCTCCATGCTC
ATAGGAAATAATTTGGTGCTGCATATGCTTAGGAAATGTGTTTTTTTTTTTAAATAATTGTGTGCGCATTTTCATGATT
CTCTTTTTTAAAAAACTATCTATCTCCCTTTTCTAGTACATTTCATTATAGCATTGTGTTGCTTTCAGCTTTAAAAATG
AAAAATAAATATCCATTTATTTCTTTTTAGCTAAAATAATACTATTTATCCATTTATTTAAAGAAAATCCTTAATGAGC
TAGCATGCATTATCATGTGTTGAAGGGTGAAGAAACTATTAACTAATTGTGCTAACTACAGTGTTTTAAATAATAATTT
GGACATTCTGTTGATCATTTATACATCCTTGGAATTTATAAACTTCTTTAAACTTTAACAAAACAAAAATGAATTATCA
TACTCGGTGTGAAAACCATGACATTGACCAAAATGATTTTTTGGTCCAAACTGTGAATACGGAATGCAAACTTGTTTCT
CTGTACACCACATGCACCCTTGAGACTCCATTCCACCAACACACTCCATTTCACTCTTGCGTCTATAAAATAAAGAAGA
CTAGTAATAAGTCTGACATTCTTGTACTAAGAGACTGGTTAGCTTAAAAAACTTAAATGTCTCAGTAAACATGTTTTTT
TTATCTAAGAATAATAAAAATATTAAAAAAAAAAAAATAGTCAATACTAAAAGAAACCAAAATTATGAAATTGAATTAC
TTTTCAGAAAAGTATAAGAAGAAATAGGAATACTTCTTTTTCTTCCGTAAGGAAAAATCTGTGTTCCCCATTGTCAAAC
TCAGTAGAGGCTATTGCAAAAGGGCTTGCGTTCTTGTATCAGAATAACTATTGGAATTCCCATTGTATGTCTTAAACGC
ACAAAAAAGGTTCATCAGAATTGGAAAAAAATTTAAATCACTTGGTTATATATAGATTTCTTAATAAATACTAGGTTGA
AACAAAAAAACTTACTTCTCACAAGATATAGGACAATCTGCAATTTTCTCAACAGGCTTCCCAGTAAGATTTTTTCTGC
CACATTTAGTTGAGTACCATGAACAGAATTGATCCTATACAAAACGCAATTAAAACAACAATAACGTTTTTTTTTAATT
AGAAGATGTCACATAATGAGAACTAGATATTTTTATTTTAGTAATAATTTGCTAAACACCCTGCATGTAACAAATTGCA
ACATGCAAACACTAATTAGATGATACAACTTTTATATATTTCACACAAAAAGTCTACAAAAATTACCTGCAAACAAAAA
TTACATGTCATGTGATGGCTACATATAGCGCATTCAGAATATGTTCTTATCAAATAAACTTGGGACGATGTCTTTGTTT
TGCACATGTTCCAGTCAGTTCGTAACATACATTTATTGCTTACTGGACACCATCCACAGGATAAATCAATCATACAACT
AGCACAGGAACCTCGCTTACTGCAGTTACCATCATAAAAGGGTTGCAGGTAGCTCTTTGTGATAAACTATGAAAATTTA
TTTGTGAGCAGAAAAATGTAAAATCATAAAAAGAAAACTGAATGCAACTTAACAAAAAAAGAAAGAAACTAAGAAACAA
GCAAAAATAAAACAATGCAAGCTTACATATTCACTCAAGCTGGTAATATCAGAATGATTCCACCGTAACTCAAATTGAG
GCGGTGAGGATGCATCCCCTTCTAACTTTAAGTAATACCAGAGTAATTTCTTTCTTTCATCTCCACTAACAACAGGGAA
AATTTGTCCATTATCCACTTTAATTGATTTCCAGTCAATACTATAGGGAAGAACTGCCACACGCCTCTGAAAAAATGTT
TTGTAAAATTATATCAAATGAATTCTATTCTCTTCATGTTTTATAGTTGGTTTGTATCAAATATTTAGTAAGAAACAAA
ATGAGGGAATAAAGCTAAAGAAACTAGTGTGTTGTGATGACAAGCAATACAGGTATGCCAACATTCAAAGCCTATTGAC
ATCTTGCATTAACAATTCAAATAAAAATTACCTGCAACCTGTTCCAGTTTTCAATTGATATATTTAAATTTATGTGAAT
ATTTTTCCCATTTAAAGTCATTATAAAGTTTGTATCATATGTTCTGCTGAATCTGAAGTAAGGATACACAAAACCATGA
AACATAATCTTCTGTTTTACTACAATTCTATTACTAAAAGATGTACTAAATACAATCCCAACGTCATCAGGGTAATCCA
TATTTTCTGATTTCTGATAAATAACGTATGTTAAACCTGGTGGTTTATCCTCAACCTGGCATTGTGTCACATTATCAAG
AAAGTTCATAGACTTGCCTCCCCACCAGCCCTCAATATTTTGTGAGCAACTTGACAGAGCGGTATATTTATTAAAACAT
TTCATGTTAAGGGGACACCACTTGCAACTTGGCTGTGCTGCACAAGCTATACATGCTGACATATGTTGACAAATACCAA
TGCATTCAGAGGATGTTGTTTGCGAAGAGATTGGACAGGAGTATGAAGTAGTTGGAGTATTTGGGTAGCAATACCCAAT
GTCTTCATCGCAGTAAATACAAGCAGGATCTTCCAAACATTTTTCTGTTAAGAAAAGTTAGGCAGTTAGGGAAAAGTTA
GGCATGTCAAATTACAGAGCGGCATTATCTAAAAAGTTTGAGATAACAACCATGGAACAAAAATTAATTCGAGTTTACA
TAGTGGAGTTTGAGATAGCTGGAATTTTAGATGAAGAGAGCGGATATGTGAGATAATGAGAGTCAACGGTGCATTTATA
CGCACTATTTTATGTCACAACACAAAGCAACTGCTTTAAAAACAATTAAGGATCGATAACTTTATTAAATACAGAGAAA
ATACTTACCTAAATTGTCATATAAACTGCAATGCTGACCGTAAACTATCATGCTCGTTGTTTCGTTTATGTAAACAATG
GTTTTCGGAACTTTGTACGAAATTAGATCAGCCAGAACATTTATTCTGTCATAACCACCCAAAAACAATAACGTTTGAT
TGTCTTTTTTTACTGCTGAATGAGAATAGCGAGGAGCTGCGATACTGTTTGGCAAATGGCCAGAAGTTAAGACTTTTTC
AGAAACCCAAGTTTGGCATTTTAAATTGTAAAAATATAGCTTTTTGGAGGTACCACATTTTTTTTCTGCTTTAATCCAA
CCACCTAAAACAAATTTAAAAAAATAACTCCTGAAAAAATACATGTTAGGGTTTCAACAACAACAACTAAGGTTGTCAG
TCAGTCAGTCAGTCAGGATTTTATTTTATTTCAAGGCATACAAATGGCAATCACATTAGCCAATAATTTTATTAGCAGC
AACTAGTGTCCTGTATTTCAGCAAATAGAACAATATACTGACTACTTTTGAAAATTTTATACCGGTATTATCAAATACC
TTTATATGTACAAAAGTTTAAAAAAGTCACATAGCATTTAAGCCTTAAAAGTATACTAATAATAATGTCCAACAATGCT
TGAAAATATGAAGCAAATTCCTAATGCTTTTCACATGGTAAGTAATAAATGCAAGAAAGGAAATACAAAAGATTACTCA
CCATGTATGATCATATAATCACCAGCAATAACAGCTGTATGAAGTGCAATTGGTGGTGGTAGATTGTATCCAATAGTGC
GCAATCTTGTCCATGCATTTGTTGAAATATCATACATCAACATCTGGTTTGTAGGGTATGTTATTTCTCTACAATGCCC
AATAAATTAAATAATTTTCAATTTCTTAGAAGACATTATTAGAAGCAAAATAATAGTGTCCTATTACATACCGTATTGA
CGTTAAATGAAATCCTCCAAAAACAATAATAACATGCAACTGTTCATAGTAACAGGCAGTATGACTATGCAATCGAAGA
TCAAATTCTTTTGCGTAGGTTGGTAGTGGCAAATGTAACCACTGATTGGAAGATAAATTAAATGCTAGCATTTGAGATG
ATACGAGATCCCCATCCATTCTTCCTACAAAAGAAAAAATTTGCTCTGTTATATTGACCCTTAAAGTATTTTCGTGCAA
ATGTGTTGGTAAAGTACAACTATCATCATTCTCGGCTTAACGTCCGTTTTCCATGCTAGCATGGGTTGGACAGGGTATA
TTAATGACCCTTTTCCAATCTGATCTAGACTGTCTTAAATCTAAACTCAACTTCCTTTGTATCAAGTTTGTCCTTATAA
CCTCCTACCAAGTCTTTCTCTGTCTGCCTTTTGGGCTTTGCCCCAGGTACTATCAAGTCTCTACACTTTCTTACCCAAT
TATCCCCCTCCAATCTTTCCAAGTGCCCCAGCCAATTCAATTTTCTTATCTGGATAACATCTTTAATTCACTGTCCAAC
ATATCACCTAAGTAACAGAAGTTCTCAACTATCTCTAACAAGCCACTGTTGTACATCATTAAAGCTGGAAATACTTCAT
TCTTTATAATCTCACCTTTGTAACGCTTGCATACAAACTGAATGTCAGCTCTTAACCTTGCACCAATACTACTGCACTT
CTTATGTACCCAATGCTTGCAAGTCTGACAAAAAATTGAGTTACTACCAACCCCTTTCGTGCAAACTCCACAAGGCCAC
TTTTTAACTACACACTTGGCTCACACTTGGCTGCAATGCTACTAATCATGACTTTAGACTTTGCTGTGTTCACCCTTAG
CCCTTTCTCTTCTAGTCCTTTCTTCCACTTCTCAAACTTTTCAACTAATTCTTCCATCGACTCTGCTATGAGAACGAAA
TCATCTGCATACAATAACTCCCATGGACAACATGTTCTGAACTCCATCGACAGCGCTTCTAAGACTAGAACAAACCACA
AAGAACTAAGTACAGAACCCTGATGTACACCAACATTTACACTAAATTCATCACTAAGTGAATTCGTTAATCCTGACAC
GACTTTGCTGTACATAGACTGTAGCATCGTAACTAGCCACTCATCCACACCTAATTTCCTCATAGGCCACCAAATAACT
TTACATGGCACTCTATCAAAAGCTTTTTCTAAATCTAAAAAGGCAAAATAGATATTCTTTCTCTTTCATAAATACTTTT
CCTGAAGCTGTCTGAGTAAAAATATTGCATCTGTAGTGCCACGCCTTGGAACAAAAGCAAATTGCATCTTAACTATATC
AATTCTTTTCTCTAAGTAACTTATCAATCACTCTTGATCAACCAACTTCAAGCCTCTATAGTTACCTCTTTCTAATGCA
TCACCCTTGCTCTTGAAACAATTCACTATTACACTCGACTGCCACTCACTCAGAATAGCACCATCCTTTATAATCCGAT
TAGCAAAACTTGTAATAAGGTCAACTCCAATATATCCAGATGCTTTTACCATCTCTGACAATACCTGATACTCCTGCAG
CCTTGCCAATCTTCAATTTCCTAATAGCCACTATCCATTCTGTCTTGATCTGCATGGCTGGCCCTTCTACAACATCATC
ATCAGACAAATTATCCTCATCAAACTCAGTGTTAAGCAACTTCTGATAATAATTCTTCCAAGCTACCCTTTTCTCCTCC
TCTGTGCTAGCCAAAACACCTTCATCATTACGTATACACTTCCCACCTACAACATCTTGATTGGTCTTCTTCATTTGCT
TTGCTATCTTGAATACCTCATTGCGCTGGTCTTCCCTTCTTAACACATCTGCAAATCCTTTTGCCTTATACACTGCTGT
ACGAGCACAACGCTTTGCTTCTAAGTAAATATTTTTACTACCACCTGACTTCCACTCTTTCCAAAGTTTCCTCTTTTCC
TTTATACACTGGTCGACCTCATTACTCCACCACCAGGTCTATGTCTAGCTGGTCCTTTTGTACACCCACAGGTATCATC
AGAAGTTTCTAGAAGACAATTCTTCAAAGAAGTCCAAGTATTTTCAACATTGTCACTATCACATTGACCATTGCGGGCT
AACTGCTTAACTTTTGCACTAAATTGTCTTGCTACAATCTCTTCCTTCAGCTTCCAGACTTTACAACGGGGCCTGCACT
TTCCCTTGGCTTCTTTAACACTCTTCAAGATAATATCACAAACCAGCAATCTTTGCTGGGAAACACACTCTTCCCCCGA
TATAACTTTCACGTCCTTCACCACTTTCTTGTCTGACTTTCTAACCAGGAAGTAATCTATCTGTGATCTCACAGCCACC
TGACTCATATGTTATCAGCCTACTCTGTCTTTACTATATGATGTGTTACAAACCACCATGTCTGTTGCCATTCCAAACT
CAAGCAATCTCTCCCCTTCCTTATCTCTGCTGGTAAAATAAATTAATATATGACATTCTGATTAACAAGGGTAACAATG
TTTATGATGGCAAACAAAGTTCTTACCGCCAAAGATGTAAACTATTGAACCAACAAGGGTTGCCGTATGTCCTTCAAGA
CCAGGTATGTTAGGGTCTTTACTTAACAAAGTCCACTTGGAAAGAGACAAATTGTTAAAACACCAAAGTTCATTAGACA
GAGACTCATTAGCAAGAACGCCACCATATATGATCAGTGAGTTTTCATAAACAACGCTTGAGTGACCTGATCTTGCACT
CTAAGAGATAGAAGTCCAGTACTAAAGTAGTCAGATTATAAAGCTTGTAATAATTCAGAGTACAACAATGTTTAATACA
CATATTAGTTAACAAAATTTTTCAGAAATTCGAGCTCATTATTTTATTATTTCTTACCTAAATCATCTCAATTCAGTTT
CTGCATTGCTTAATAAAATATTTGGTTTTAATAACACAATTTCTATTCATAAAAAAATTCCCTAAGCCTGGCAGCTGCA
ATTTAAAGAGCCTCCATGTTTGCTCCATGCATGCATAATAGCAAACATAACAATCAAGGAAAGAGCTTAGGGTTATAAA
ACTACACAAAAAACATATCGTCAGACTTACTGGTTTGTCCTCATTAACTTGGATGACAGTCCAAGTGTTTGTGGAAAAG
TTAAACATGACAAGATCATCAAGTAATCCATTTAGTGAATAACCTGCAGTAACCACAAAAAATTTAATTATAAAAATCC
ACCATAAAACATAAAGAACATATTGAATAACAAAATAACAGAAGGTTTAAAAAGGTAAACAATTTTTACCTCCATGTGC
TAACAGTACATTCCAAGATGGTATATATCCAGCAACATGGCTTGCTCGTGAAATAAAAAATTCAGACCCGCTGGATACA
TAATCCCACACATTTAGGCCAGTGTTAGGTTTTGAGGATATTGAGCATGCTTCTCCATAAAAGCCAGGACTGCATGTGT
ACTTCTTCTTCGTCTGCAAAAGAAAAATTATGATTTAAAACTGCCTTCCTAATTCAACTTTATTTCGTGTTGATAAAAA
GTTGGCTACAGAAAAATGCTATTAGCCTGCTTGCCTTGTTATTGTGTCTGCAGATATGTGCTGGCATAAAGAAACTTAA
ATTACATATTAGGCAATAAATAGGAAATTTGACAGAGAATATGAAGTTGTAATGTATTTGGACCTGTTTCCCTTCAACC
TATATAGTTAGATCACTTGCAGTGATTAAAAATACAATTACTCACGACATTGCAGTTTCCACTAGTCAGATCTCGGTTA
GGACATCCATTATATTGACAAAATGACCCATAATTGGTGCCGAAGCAAATGCAGACACCATCTTTACAGGAACCGGAAT
TAGAGCAGTCTCTTGGGCATTTAGTAATTTTGTAGCTAAGAGAAAAGCCATGATCGTCCACGTGACCATCAGAATACAA
AATGAAATACATCTAAAAATGTTAAAGATTCTTATTTTATGTCAACATAAAAATGTCCTCAAATTTATCAATATTACTG
TTTCACCACTTTGACAGTATTAAGGACATGTAATACAATAACGATTTTCTTTCTAAAGTACTACGGGGACACTTATGTT
GAGTTTACCATTACATTTCTGAGGTGTGAACTTTGCATGCTTTTAAAACACTAACCTTTCTGCTCCTACTATGTTATCA
TCCTACAATAATTCAGGTTTGAGATTATAAAACTTTCTTCAATTTAAGTAGCCGTAAATAAGTACAGTTGTCAAACACT
TACAAAAAAATTTGAAAAATGTATTAGTGTTGTTCTGAGTAACTAAAAAAAGTGGGATTGTTAAAACAATCTAGCAGAA
TATGAAATAACATACCATTGGTCCAGTTGAGGAAATTATTATATTAGAATGCTGTCCATTTATCCTTGCAAGGAGTTTG
TCAGAACGAGATGAGCCATCATGAATGTAAAGATAGTCGTATCCACATTCCATGTGAAACTTAGATATGTTAACCGTAA
CAGTCTCATCATCTTCACCTGAATTTAAAAACAATTAAAAAACAATGACATCCAAAGATTCTATAAATGTGTGTTTAAT
GGAGTGTTTTTTAGTATTTCACGACAAGTGAACTTCATTTATTAAAAAGGTGAATCTGATTTAAAAAAGATAAAATAAG
AATTGCAGCGGTAATTTATGACTTTTTACCATTATTGTGAAATAAAAATAATGAATGCCAAGAAATGTCATATAACAAA
AAATTTCACAATTTAAAATTTGTGAAATTTACAGAAAGTGTATTTTCAACATTTTTACAAATCTTTAATCTACACAAAA
TCAAAAAAAACACCCCCTTACAAAAATAAGCCTTTTGCAGAAATTTATTATTGTTAAGGCATTTTTGTTTTTTAAGAAA
GTCAACCTTGCCAAATCTATTTTGGGTTCTTATTTATAATTATATACACCAAAGTGACGATTACTGTTTCAACCATGAT
TGTATTTTTGTGTAGACATATTCTCCCAAATATATGTATTTAATGATGCAAAGTAATATAAATTTTAGCCTACCAAATA
ATAGATCTTTATATTACAAAAAAGAACAGCAATCAATTGTAGTCTTTGGCAACATTAAAAAAATAGAAGAATGACAGAG
GTGGTATTATGATGAGCCTAGAGGGACATTTTCTTTCTGCAAAAACACATTCGATATCCTTTTAAATAACTAATTTTAC
TAAGTGCTTCACTCAAACAAATTATTTGTAATGGAATTTAGTCGATTAATTATCATTTGTAATACACAAACTTTTTTAA
TTTTCCAACATTTTTTTTTATCACTGCAAAGCATATAAACTACGAAATCAGCAGCAAATGTGGTGGCATTGCCCTGTAT
GCTGCAACAAATTTCCAATGTTGGTAACAAAAAAGAAACACAACAACCTGCTACACACACATATTTATACAGAAAACAT
AAACAGTGTACCCTTTATCAGCCATTCACATCTCGCAATATGTTTGTATTTCGTTTCTCCATCTGTTATAACACCTGTT
TTGTTTACAAATATTTTTCGGTGGTCAACGCAAGTATTACAGCACACATTGAAGCTGAACAATAAAACCATTCCAAATA
TTGCAAAGCAACGGAAATCCATTTTGGTCATTCATACTATGCAATACTGATACTGGTAGACATTTCAAATTATATTAGA
TTGTTAGCTAAATATATACAGTAAATAAATATTAAACTTTTTTTAAGAAACATAAAAAGTTAGAAAAAAAGATTATAGC
TAAATGAAAGTTTGTACGGTTAGATTTTTATGACCACAAAGTCATAAAATGTATTTGTGTTATTTGCTCGTAACACCTA
CTTTAATGTATGGCATTTAGACTGGATAAACACATTAACCAGTCTGACTACAAAATTACTGAATTATGTAAGTGTCGAC
ACCTTCATTGAAAAGATCAATTTTGAATAAACTGTTAACTGAAAGTCTCATGGTATCAATGTGTAATAACAGGCTTTTG
CTACATATTGAAACATATATGCATTCATACTAATAAACACATTATTACATAGTTTAAAATACTATGTATCATTTCATAT
TTTTTTCTTTATTTATTTATTTTAAGCAAAAAAAAAAAAAAGATTCAATATTTAATTTAAGAAAAAAGCACAATTCTTT
TTCAGCTAGTAACTTAGAAAAAGAAAGGAAATATTAAATATACATTAAATTTTTAAAGTCTTAAATTGCGTTTATTAAT
TTAAGAGTTGATACTGGATACATATTCATATGCATTTATTATTTATAAGCCTATGATAAAAAGACATGGAAATGAGAGA
TATGAAGTTCACTACAGGTGTGAATAAACACACTGTAACTTAACTATTATAAAATTAATTTTCACTATGTTTTCACTGT
TAATTTATACTGCTGTTTAACTTGCTTTATTATATACAGGTTTAACTTTCATTGAATTAAATATTCCCTTGCCAATCAC
TATTAATTGCAAAAGCTAAAATGATTAAATTTCTTTGGTAAATAACTCTATAATAAATGAGTTAAATATAAAGAGTAAA
AAAAACGTTATCTTTATACATTTTCTTGATCAGTGTTTCTAGTTACATGCATTGAAGTAATTGCTCAACAAATCTCTGA
AAAATCGTTTTAGTATGATGTTGTGAAAATATTTCACTGTAAATGCTTGCAAAATCTAAAGGATTTTTTGACACAGATT
TCAACTATTATAATAATGATACAAATGAGTAAAAAAATCAGATTTTGTAGTATGGTCTTACTTGAAGAAAAATACATAG
ATTATTATTGAGAAGTTATGATTTCCACAAACATATATGCCCAATACTATTATTCAATTGAATTCAATTAAAAACTGAC
ATGCAGATCCTAAGATATGGGGTTGTCAACCAAAAGGTTAAGACAGACCAAGGACAAAAATTAAATTTTAAAATCTATG
CAAATATAAATAAATAAATATAAAATACTTAAGAAAGTAGAATAAATCATGTCAAATCCATATTTTTTTAAACAAATTA
ATGTCAGATAAAAAATTAATTGTAGTACACCAACCATAACAATTTTCTCTCACCAAAATTTCTCCCAAAAAAAGTATTT
GTAAAAAATATATGAGGGCAAGTTTGAAAGAAAAAGAGGTAATTATAGAGCTTAAGAAAGTAGTATATAATGGAAGAAT
TAGTTGAGAAGTTTTAGAAAGGGGAAAAAAAGATCAGAAAAGAAGGGTAAAGTGAATGCAGCGAAGTGTTAAGTCATGA
TTAGTAGCAATAAAGACAGTTATGACCTTGCAGTTGGAGTACAACGGGAAGCTTAAAAGAACTAGTATTCAGCTTATAT
GTAAGTGTTGCAAAGGTGGCATTAGAATTATAGAAAACAAAGTTTTTTTGCTTTATTAATATGCTACAGTGGCTGGTTA
GAAGAATGTTAAAGTGTTTTGCAGAATAGAAACTGCTTGAAAAAAGATTCAGACTGACACTTTCTATGTCAATTAGCAG
AGTCTTATTGATAGGAGTAAAATGTAGGTTGTATCAGGCGTGTGTTAGAAGTGTTATTTTGCATTTATGGTAGCAAGAC
ATGAGCAGTGATGCAGAAAGAACTTGATCATCTTAAAAAGGAATGATATGAGGCTTTGTAGTTTTTGGCGCAAGGCCAG
GAGGTAAACTTAGCAAAAAGTAGTTGGGATAACTTACCAGATAACTTACCGGATCCACCGGTATGGTTTTTAGTAGGCC
AACATCGGTGCTCATTTTAGACCCGGGGCAGGCAGTCTTCTTTGACTTATATAAAGCCCCTAACAGTCTCGAAATGTGG
TTGAATAAAGTTTTTAAAATTGTTTATTAAAGCAGCAGACACTGCTTTCTCTGGTAGAATGTTCCATTCATTAATAGCC
AGAGGAACAAATGAAAATTTTCTTTTATTCAGCCTACTATGAGGCTTCCATATCTTTTTAGAGTGTGCCCTTGTCAGTG
GATTCTCACACGGTTCAAAAAAGTCATTCAGGTTCAAATTTTTATACCCAATCATTATTTTAAATACTTCTATGAGGTC
AGGTCTTAATCCCCTCATTTCCAGAGACATCAAATTACAGTGTTTATGTCTTTATTCATATGGTAGATGACCAAAGAAT
GGTCGTCAATCTGGTGGTGTGGCAATCTTTGTTCAAGATGATCTAGCTTGAGGAGCTTTTACATATTCCTCAGAATCCA
ATTGTTATGTCTATTTTGCCCTTGCTGTTTTATACCGCCAACCTGATGACAAAACTTACGATCACCCATCCACTCCATC
TGATTTTAAGGCTGCATTAAACAGACCTGCAACTAGCATTCTTAGTATTCAAAATGCGACTTTTCCCGAAATAATTTTT
GGCCGGGATTTCAGTCTACCCCTTACTGCCTGGCCCAGTGGAACTTCATCAACAGGAGCCAATACAGAGGAGAAAATCA
TGATCAAATATCTCAACGAATTTTGCTGTGACTTCATGTCGAATCAAATTATCACGAAACCGACGCACAAAGATGGTAA
CACTCTTGATCTGGTATTCTTGAACAACATTGACATGTCTTTTGATTATCAAATTATTTCCACACTACTCACTATATCT
CATCATAGCTTTGTTGAAGTACTATAGTACCGCTCGAATGTAACTTTACATGTACGCGATAGTTATCACCTTCACATGA
GCTCTTTTTGCATGTTGAAAACAATAGAGTTTATGTCTTGTTCGCGAAATTTAATTAGCTCATGTGATATGCGTGTGTC
CCATTGTTGTATTTAATTGCTATAGTCGTCAAGAGATCAACAAAAGAAAATAAAATTAACAAAGATTTATGTTTCGTTA
GATTGCATTATAAAAGTTTAAGAACATCAAACAGCGATAGAAAAGCTTTCTAAGATCACATTATAAAAGTTTAAGAACA
AAAAACAGTGATAAAAATGCTTTTTAGATCGCATTTTAAAAGTTTAAGAACAAAAAACTGCGATATGCTTTTTAGATCG
CATTTTAAAAGTTTAGGAACATAAAATGACAATAGAAAAGATTGATTAGATCGTGTTTTAAAAATTTAAGAACGAAAAA
CAGCGATAGAAAAGCTTCGTTAGATCGCATTTTAAAAGTCTAAAAACGAAAAATGGAGATAGAAATGCTTTTTAGATCG
CATTTTAAAAGTTTAAGAACATAAAACAGCGATAGAAAAGCTTCCTTAGATCGTGTTTTTAAAATTTAAGAACGAAAAA
CATGGATAAAAATGCTTTTTAGATCGCATTTTAAAAGTTTAAGAACAAAAAACACAGATAGGGGGCGGGGCGGATTCCC
CCCCTGACGGGTTTTTTGCTGTTGCTGTTATTCCAGGCATACCCAAAGGTAGTGTGCTTGGACCACTTATCCCTATCAT
CCTCCTTGGAGATATAGACTCAAATGTTGCTGATGATACAAGGGTTACCAAGGGCAAGTTGCAAAGTGACCTTCAGAAA
ATTTATGAATGTGCAGAAGATGCAAACATGAAATTTAATGATCTAAAGTTTGAGGTCATGCGTCATGGCACGAACAACA
CCCAGAAATATTGCACATACTATCTTTCCCCCTCTGGATCCATCATTACAGAGCATGAAGAACTGAAAGATCTTGGTGT
CACATTAGCCATCAACTACTCCTTTTATTCCCACATATTGAAAGTAGTAAATGACAGTAAAAACATGATGTCTTGGATA
TTAAGAACTCTTTACACCAGAACCAAGGATCATTTTATGACCATGTGGAAATCTCTAAGCCTTCCTCTATTTATTCAGT
CCTATGAAGTTCACATAAAGTTGGAGAGATACAGATGATAGAGGCATTGCATTGGTCCTATATAAGAAAAATCCAAAAC
TTGACCAATCACAACTATTGGAAAGCATTGAAGGAACTAAAATTGTATTCAATGGGGCGTAGAAGGGAAAGGTACCGAA
TAATTTATATTTGGAAAATCATGGAACAGTTGGTACAAAATGTCAATTTGAAAATCCAAAGCTATCATCATCCACGGAA
TGGGTGGAAAGCGAAACTTCCGTGTGATCCATAGATAGATAGATAGATAGATAGATAGATAGATAGATAGATAGGGCTA
TAGCTTAGATGGAGAGTCCTAGAGTATTTATTGCTCATTTAGAGCTACGCAGACCCAATCAGGGCCCGCACTCTACTAG
ACAACTCCCAGCAACATCCAACAGCCCACACAGTGTGCCATATCCCCAATTTCCCTCACATGGCTTGGGTTAACCTGGG
GCTATGGTAACATTCACTCGCTCATTTTGAACCGACGTCAAAAGGAATCGAACCCTGGTCTCCCACGCACAGAGTACGA
GAGCTATAACCACTAATCTAGGGTTCCACAAAATAAATATCCATTCCAGATACCAGATGAACCACAACTGGTAAGATAC
ACCACGTTAAGACGGGCAGATTCAAACTTGATTGTACATATGCACACATTGGTGTAAACTGGATGTTCAATTTAATGGA
GGAATGGCACACAACTGCTAATCCTGAAGATTTTCTTTAAAAGTACCAATACCTGTGATCATCTTGGTAAATCTTCTCT
GGACCTTTTCTATGTTATCAACATTGTGTTTAGGAGATGGTCCCCATGATTGTATGCTGTATTCAACATGAGGTCTCAC
CAGAGATTTGTATATAATACACAAGTTGCTTTTGGTTTTGCATGCAAACGTTTGTTTAATGACACCCAAGGTTCTGTTT
ACTTTTGACACAGATTCTGCACAAAATCAACACAACGTTTTAGTAGCTTCATAAGTACATGAATATAAAAATAATGTGA
ACATTTCTTTGACTTTTAGCTGTCTCTGTTGCCATGTGTGTGTCTCTGTTGCCATGTGTGTGTGGTCGTCCCCCTCTTG
CCATATAAAAAAGTTAGTTTCTGTTGAGGTGAGAGGCCTAGAAAATTCTGCCTAAAACAACAAACAAAATAAGGTATTT
TCCTGGAAATGAATAAGACAACAACACTTCTGACTTCACGATTTCTTTCTCATTTTTGTGCGGTTGTTTTTGTTTTGTT
TTTTCGTTCGTCCATCACAGTTTGCCCAGCATTTGTGGTATTATTTGCGGGTTGTCTTTGCAGGTTAAATTTAAAATAA
TTAAAAAACTGACCCTTGTATCCCGCGGCGCGGGTTAGATAGATAGATAGATAGATGTGCATATTTTACATGGCTAGCC
TCACAAATATCGAGGGATATACCCTGTCTATTATTTCCAGGAGAGGCCATGGCGTAGATGGAGAGTCCTAGAGTATTTA
ATGCTCATTTTGAGCTACGCAGACCCAATTAGAGCCCGCGCTCTACTAGACAACTCCCGGCAACATCCAACGGCCCACA
CAGTGTGCCATCTTCCCAATTTCCCTCACATGGCTTGGGTTAACCCGGGGCTATGGTAACATTCACTCGCCCATGTTGA
ATCGCCGTCAAGAGGAATCGAACCCCGGTCTCCCGCACAGAGTACGAGAGCTATAACCACTAATCTACGGCGTCACGGC
GGGTTCACTTTTTTTGGCAAAAAGTACCGTAGTTGATTTGGCAACGACTACCCCAGTTTGGTTATTCGGATGGAAAACT
AGAATTAAATCAAGAGAACCCTTCTTTGAGTATTGGATAGTTTAAAAAAAGATTTTTTCTCTGACATCATCGCTGTAGT
TTTCACGGATCAATTTCTCTTTCTATAAAAAAAACAAAAAACGCATCCCAGCTCAGCTTTATGTTTTTTTGAGAAATTT
AACGAAACAGGATTAAATCTGCAGCTACACAAATTGATCTATACGAGTATAAAATTACTCTTAAAACCAGGGCATTTAA
CCCTTTTTTATTGGAGGATAAAGCACTTTCCCCTTGTGTTATAAATCTATAAAAGTACAAGTCCATGTTTTATCAGCAT
GGTTAGAAAATTACATCTTCATTATACTTTGGAAACATTTTCCACGTTTCTGAAAAAAATTATTACTGTGGGAAGTTTA
TCATTTCTTGAACATGATAGTTTAGTAGGCGACGTTTCGGGAGATCCTTCTCCCATCATCGGGCCCGATGATGGGAGAA
GGATCTCCCGAAACGTATACTAAACAGACAAACCAAAATAATATCTTCAATAATTAAAATTATTATTTATATGTAGGTA
TTGATGAAATATCCTACTTGAAAATACAATACTCTAAGGTCCCGAACAACCGCTCCCCCTCCTTATTCCACTCCCCCCT
TCCCTCCAGGAATCCTCTGCTTATTAACCCTCCTGCTTTGGGTCTAGAGTAGCATCTTGCAAAAGAGATCCTGGAGAAG
AGGTTGCTAAATAAATATAAAACATGTTTTTTTCCTGTATTGTCCTGTCTCGCTAAAGCAAATTTTTTAGTCTTGCGAG
TGATTTGACAGCAGATTTTTTGAAATTTTATGACAAAATATACTTAAATAAATAACACACGAGACTAAATACATGTGAA
TGTAGACTAAATAGAGGATAACATTTATATTTTATTTTATTTTATCGTTTAGACCCTAACATTGCAAATATATGAATAA
ATAATAAGAAAATGGTTGAGACCTATCTAGTAAATATTTCTTTAAACACAAAAGAAATATTTTAGTCCTTCAAAACCTA
TAAAGGACTAAACCTAACTAAAAATTAAAACTAAGTTTAAAATGAATTAATAAAAACATATAATGCTGCTTGTCCCTTT
TTAAAGTACGACATACAAACCCTCACGTCACGTTGCGCCGTTCAGTAACTTAATATCCTCGAGCGATCGTTAATTCTTA
CTATGCGGGCTGTTTGTCAAATTCTATCAATAAAACTTTATTAAGAGGTTGGACTGAATCCTGAGAATGATAGTAACAC
AGTCTTAAAATGACATGGCCACGAGCAATACTTTTCTAATGGGAAACCCAAACCTGCTCAACCCTTAGACTCAGAGGGA
CGCAAAATGGCGGGGACAAAGTAACAACTTAAAGTCTAATGGTCATTCAACTTTGAGATATAAGAAAGATGGAATCATA
CGAAAAAATATTTTCCATCTAGGAAAGATCAAGTTGAGACAGCAGGTGTCAAGAAATTGGGCTCAAAGACGAAAAATTG
TCAGTGAAAAAAAAGAATGGATATTTCTAACCTCTCCTTTTGGAAATTTTGGGTTGTTTGAAATACAGGTGCAGAGTCT
AGGGATTAAACGAGGATACATTCTCATAATCTTGCGTTTAGTCGAATAGTGCATGTTGCATCAAAAATGCCATAATTAA
ATATTTCTATATATTAGAAAAGAACATCAATTCAAAAAACATTTTACAATTATAAATTTATCGTATTTTTGCTGACAAC
GTCGTATGAAAGTAGGTATAAATTATATCTATACAACAATAAAGTAGGAATGTGAACACAATGATAGCTGGGAGAAGCA
AATTGGATCAGAAAAGAAGATTAATTTTTCGTCGTCGTTAAGGTTGTGACGTAATAAATGTTGATAAGCATCAACCACA
ACAATTAAAAATTTTTTTAAATGACAGTTCCAAGGCATAAACAAACCAGCAAAGAAAAGTTGAAATTATCCTAGAGATT
TTCTTTGTGAGTATTTTAAATTGTTAATTCAAATCCTTTTTTTCTTTCTATTTTTGTTTTCAATTTAACGAAATCAATT
AATACAGAAACTACTGACATATTTTTGACAAAACGAAATGTGAAAATGATTGCTTTTCTTGTGTTTCGACTCACAATGT
GCAATGCTTTTTTATCGGCAAAGTAATATTATATGAATGGAGTCAACCAATCACAAATTCAAAAAACAAAACATCTCGC
CTGGGCGGCCAGTTTGGATCACCTCAGTTTATGTCAAATAGTCAGGTAGTGATCTGCAATTACGCGAGCTTTTTAATTA
AAAAGGTAAAGTTGTAGAAGTTACACTAAAAACACCCTCCTACGTTCTAGCACAAACCAATGCCAGGACAAAATTTCAT
TGGCGCGAAGTATGTCCTCACAATGTAATCATAAACTTTCGGTTCCAGCAAATCCACTGCCTTGTGACATTCAGAAACA
TCTGCAGGTGTTGGCAACAATGCACAAAGCTTTCCAATTTCTTCTTTCACAAACATCTGCGTGGAAGTGTCTTCAAATA
TACCCTGGATAATCACGAGTATCATTTCACACAAAGCGCAGTTACTGATACCTTTCAACTGGGCTGGTAAGTGTGGCTG
CGAGTTTCGGAATACTTCTTCCAACACCTTTTTCAGATACTTCTTGTCCATCCCGGCAGTACGCGTGGAGTTACAGAAG
CCAATTGTTGAACATACCACATCAGGATCCGCGAGGAATTCATCCAATATGTTGAGTAATTGTTCACCGTAAGTTGTCA
CCACCTCCACACACTAGAAATAGAAAATACTCACTTTATTTTACTAATTAGAATAAACACACCTTTGATATACATACCT
TTTAGCTCAAATACACCATTGTAAAACCGGAATGCCATAGCTCCGATTCACTGAGAACACGATTTGAACACTTCCATTA
AAACATTCAAATACTTCACCATTAAAAAAACCATAATAAGCCAAGTGCTAACTCCTGACATTCCTTTTATGTTGTATTT
CATTTTAGGGATGATTCATAAAAAATGTCTCATTTTTAGGGGGCAGAAATAAACTTACCTGAGATTTCAAACTAGGAGG
TAAAAATTTACAACCATCTTTTAAAGCTGACAATACTTCTGTTCGAGTTGAATTACTTGATATGAGCTGATGAATGGCA
GTGATAAACAACTTGCATTTATCACAAACCCCATCAACAAGTTTGGGCTCGAACTTAACAAAGTCCTCCGTGTGAAACT
GCGACCCATGACTACCAGCCAAAAAAGACAAAATAAGCATTGATATGACTAAAATCATCTTTGCTACCTTTTATTCCTT
TTTATATCTAAATATAAACAATTTTCTTTATGGCATGTTTTGATTTTGCATCAAGAACAATGCAAGCATATTTTGGTGC
GTTCAAAATATAAACAAAAAATCACACTAATTTAATGTGCACTCTTTCTTTATTAACATAAGGCTTGTAATACTTAACC
TTATATATATAAAAATAAGAATTCTTCCCTTTTATTTCTTCCCAAATCAAAAAATACATAAAAAATAGTGATCAGAGTT
AATCATAATAAAGAACATCTTTTTGCATGTAGCCTTTGAACTAAACTACGTACAAAAATGGAATCTGCAACCATGGCAA
CAAATAAGCATATTTTAAGCATGTTTTTAGGCTCAAATTTTAAAAATTGTAAGCATACTGATTTTATCTTCTATTTTAC
CTGAATGCTTTTAAACAAAAAAGTGTAATCAAATTAACCAAAAATATAATCTTGACTGAAATTATTGAAACGTTTTTTT
TAAAGGCAGTGTTGATAAAAAACAGCCAATGCACCTTAATCATTATTCTACCTACAAGATGCCTGCACATATACAAAAA
ATCACAAACATTTGTTTACCAAGAAGGGCATTGTATTCACATTTCTATGAACCAGAATATCAGTAATGCAAAAATGTAA
AAATACAATGTTTAGAAAAAATTAATATTTGTGTGCTCAATACTGGCAAAAATGTTTTTCAAACTTTGCTCCTCTTCCT
CTGTCTTTCCCAATGAGTCATATCCAATTTTAAAATCAACATCCCACAATGCTTCTTTCTCCAGGCGATATTCATCTGT
TTCATCTGAGCAGTTGCTGCTGTCGTAATCTGAGATTCGTATAACATCATCTGTAAACAGTTGATTAATAGATTTAGTT
AAAGACTCTCCTGTTAAAATATTTTCTATAGAATCAACTCCCATGTTTTCATTCTCCATAACATTCTCATTTTCATTTA
AATCCACGGGATGTTTAGACAAATCAAGATATTGTTTATGTTGTATGTCTTTAAATTCGCCCATAGGTGGTAACTCTAA
CAACTCATTTTCATCTAACATCTTCCATCTTGCTGATGAAGTACCACTGGATTTGGTTTCATGTTGCATTGATTTTAAT
TTTTGAAGTATTTCATAAGACTTCTTGAAGTTAGCACTATCATCAAGATAAATCCTTTTAGTTACCTCGTCAACACTGT
GACTTCTTTGCAACGAATCTGTAACTGGCATGAAAACGTCCAACAAACTAGTAAAGTTCTTATTTGGATTATTTTCAGC
CCTTAGCATCACCCTTAAAATCTGAAACCCAAAATGACTAGGACACCTTACAAGGCTTGGCATGAAGTGTTTTAGTGAT
AGTTTATCTATTTTATACAGCATGTACATTGATATCAAATACAAATTGTAGAGGTCTTCGGTTTTGCTTAATTTAAATT
TTAAAGACAATTCCACTGACAATAGAGCTACAAATGAAGAAAACTGTTTAGTCACAACAGCAAATAATGGCTTCCAGAA
TTCAACAAGAATATCAATTTTGGAGAAAATGTCATCATCAGCATCAACACGAAATTTAAAATATTTTATTCCCAATGAA
CGTAAGATATCCTGATCTGGCACAAAGTTTCCTTCAGCAAGAAAATGAGAAATAAAGATTTTAAGGTTGCCATTGTGGA
GATTTTTTAATAGACGTTTCGAGATATCAGTAAATTGATCAGCACATTTCTTTTCATTTTTTTTTCTTAGCTTAAAGTT
CTCATCCTTTTTTGATTCATCACTGTTTACATGAACTATGAGTGCAACATAATTCGTCAGACCCTCCTTGATTCCAGCA
TGTTGATCATTAAACTTTTCTTCCATTATCAATGAAGTCTCCTCCCAATAATTTTCATCAAGCCACGTTAGCGCAACCA
TCAGACCAGATTGCAGTACTTCTACACCAGGGAGTTGCGAATGAGTTGCTTGATGACGGAGATCTACTAACCAATCAGG
GATGTTAATTTTATCAGCTATTAACTGCACCGATTGTGCATATAAACCTGTCTGAAGCTGATCTGTTATGCCATTCACA
AAACGAACGAGAGCCATAGCAATGCTCAAACGTAGGTGGTCATCAGTATCACTATGTTGGACACTCACTAAATAGGATA
CAATTAAGCTAGCTGTTAACTCCACTGACACTGGTAATGCACCAACACGTAATCTACTTCTCCATGCATTTACCATATG
TACACCATTTTTAAGCATGTTTATGTCATCAAAACTATACAAAAGTTTTCGGACTTGTTGCCATTCTTCCCAAGAAGAC
CACGCCGTTTCACGGGATTCCATCTTATAATTATCTAAAAAGCAGAAGGTGCAGAAATGTACAAAATATAATACTACCT
AATTTGACCTGCTCTAAAGTACAAAATACATGGGAGTGAGGCATTATGCATTAACTTCCTTCCAAACCTGAGAAAGAAT
TTCTGTCCTCTTTAATATTTTTTAGCTTTTTACCATTTGGAGTTTTAAAAACTCCAAATGGTAAATGGACTCTTAAGAT
GTAAGGGAAAAAGTGTACTGTTTTAAAATATACCTTCTACTAAAATTACGTGAAAGCTGTAATATTGTTGTTTAATATT
TTCTGAAAGATTATAAAATTGCCTAAAAGAAACCATAATTCGCTAAAAAATACGTCATAACTCGAAATCTGTTCACACT
TAGGAATTAAATTTAAAATCATTTTTAGATATAACATCTGTCTTGCGAAAAAAACTTCAAAGATTTTTAAAAATATTAT
CACCTTCGTGTAGTTAAATGGTCGCTAGCGGTGTTTTTAACAATTTCTGTGCAACGTGTGTCTGCTCGTATTCACACTT
AAAACATATTCACAAGAAGAAAGATGGGCAAAGTAAAAATAAATAAAAAGGAAAAAGAAAAAATGTTACAAAGTCTGGT
GGAATAGAGATTTTTTTGTTTTCAATCTTTGCTTGGCTGGAATTAAAACACTATTCTAATTTTTTTTCTCTTTTTTGAA
GGAGCAGAAGCTTTATGACGATGAGTAGAAAAGTAAAAACAATAGTCAAAACCAGTATACAGTTAAAGAGTCTTTCGTG
CTAAAATTGCACAGATTTACCCAACATTTATCCTATAGCTTCTTTCATTTATTTGTTCACAAAGGGCCCCAAACATCAA
GCTGGTTGGGCTAGAAATTTTACATAGCTGTATTGGCATATTTGGCATTTGTAACATTACTGAAAAAAGGGCACAAAAT
TATTATTGGAATATCCAGGAGAATTAAAAACCTGAATTTTGCAAAATTAAAAAGTCTTAATAACACGTGAACTACATAC
ATCTAGCATATCAATCTGATTTGGTGATCATATAAGGGGTCGTCTACAAATTTCGTATGATATTTTATACGAATATATA
CGAATTTAATTGCTTTTAATTCGTATAAAAATCTTATACAATTCGTATAGTGTTAAAGAGTTATACAGTTCTTAAAAAA
TCTAATACAAATTTTATACGATTTTCATACGAATTGTCATACGAATTATATTCTCTTTCATACGAATTGTCATTCGAAT
TATATTCTCTTTTATACAAATTTTCATACCAACTATATTTCGTTTTTAAACTTTTAAAATGCGATCTACAAAAACATTT
CTATCACCGTTTTTCGTTTTAAAACTTTTAAAATGCGATCTAAAAAAACATTTCTATCGCCGTTTTTCGTTTTTAAACT
TTTAAAATGCGATCTAAAAAAACATTTCTATCGCCGTTTTTCGTTTTTAAACTTTTACAATGCAATCTAAAAAACATTT
GTATCGCCGTTTTTCGGTTTTAAACTTTTAAAATGCGATCTAAAAAAATATTTTATTTTGAAACTCATATATGAATTTA
ATACAATGTCAAACGATTTTCTTTTTTTTAAAACCATACGCATCTAATTAAAATCTCATATGAATTTTTTTTTAAACTC
ATACGAATTTAATTTAAAACTCGAATTTAATTACTGTATGGCAAAAGAAAATTCGTATAGCATATACGAATTTTTTTGA
TACGAATTGCTACAAATTTTGTAGATGACCCCTAAACAAACTAAAAGCCATAACTATGACTATAACCCATCTTCTTAAA
ACAACTTTGCAAATGCAAGTGAAACGGACAATTAATTGCACATGGACAAAAAATGTATTGGTCACAACGTCCTATTTGC
TTTAGACATTTACGTAATAAGGATGGTATACACTAGCTAACAATATTCCTTCCATCAAACACAAAGAATTGCAGATTAT
TCTACAGAACATGGGTGCTGATAAGTCGCAAACGCTCAGACCAACTTTTTAATATAATTCCAAGGGTTCTTCTAAAAAT
TCTCACACTTTCTGGAAGGCTTACTAAATTATTCTCAAAATACAAAACATCCCCTCAAGTTTGTTGACTTAACTTTACT
AACCATATATTTATTGTATCAAAAACAAATTCTTAGACTTTGGACAAGTTGTTTGTGGTACCATTCATAGTAAATCAGC
TATTATGACGTGTGTCAAAGTTATGTGCTGGAGCAATGTAATACCAGCTTTGATGTAGTACCAATAATGCCACTAGGAT
AACATGCTAGACTCACACAATTCTTGTTAACAAAAATTCTATGCTTTTTCTATCTTAGTAAGTTCCCATAGAGTACCAA
GATACAGCATTGGTACTGTGGTATAATCATAAACGATCCAACAAGAGCTGGGATGGTTTTTCCTAACTATCATTTTCTC
TTTATAAGATCAGGTTTTAATTATTTCAAAAAGTAAGTTGCTTTTTTAACTTGATTTCTTCGATCGTTGTGGTCTGTTC
TCTATATTTCTTGCCTGTGTGCCTGTGTGCATGCATACCTTGTACCTTGTTGTACCTTCTTGTAGGCTTTCGAAGAAAG
TCTTCAGGATTAGCAATTGTGTGTCAGTCCTCCATTGGATTGGACATCCAGTTTACACCAATGTGTTTATGTGTATAAT
CGAGTTTGAATCAGCCCGTCTTAATGTGGTGTATCCTACCAGCTGTGGTTCATCTGGTATCTGGAATAGATATTTATCA
AGGCTGTCTTTACAGAGGTCCAATGTGCAACAAGACATATTACGGATGGATTTGAGGAGAATATTAAAGAGCTTTATTC
CATGGATTGGTAAACTGAACTCTGCCACCCTACTGTATGGACCAGTTTTGCTTTCTGCCCATGCCGAGGATGATGATAG
CTTTGGATTTTCAGATTGACATTTGGTACCAACTGTACCATGATTTTCCAAATATAAATTATTCGGTATCCCTTCTACG
CTCCAATGAATACAATTTCAGTTCTATCAATGCTTTCCAATAGTTGTGATTGGTCAAGTTTCTGATTTTTTGTATATAG
AACCATTGGAATGCCCCTATCATCTGTATCTCTCCAACTTTATGTGGACTCCATAGGACTGAACAATACTCTATGAGAG
TAAGAACCAGAGATTTCCACACAGTCAGTGTTGAAATGTAAACTTTATATATTTGCAGAGTTGCTTCGACTGCTCCAAT
AACTTTATGACTCTATGACTCTAAAATTTACAAGACGTTCTCCTATTTATATATTAAAGATAAGATACTTTAGAATGTT
CTAGTATATTCCAGATGTTCTATATTTACTATTAGTAGTTTCTAGTATAGTTATCTTATTTCTGGAATATTCTCCAATG
TCCCTTATATTTCTAGATAGTACACAAGGTTCTAGAATGTTCTTGCGGCAAGAGTGCCTATTTTCAACACTCCTCCTCA
CTCGCAGTCCGTAAGGTTCTTCAATCCGATCATCGTTCGCAAATGCAGTTCCAACGTCGAGTTGATGCAGGAGAAGTTC
TTTCTTGACTGCCAATCCAATCAACGTTCGTATTGATTCGAATCTAACTACCGGAGAAGTTGTTTCGTCATAATCTTCT
CCATATCTTTGATTGTATCCTTGTGCAACCAATCTTGCTTTGTATCGTTCCACATTCCCATCAGAGTCTTGTTTCTTTT
TGTATACCCATTTGCTGCCAACAACTTTTCTGTTTGGAGGTAATTCAGTCAACTCCCATACTTCGTTTTTGTGTAGAGA
ATCCAATTCGGCTTCCATTGCTTGCATCCACTTGTCTGCATCATGTCCTTTGATTGCTTTAGAAAATGTATTTGGATCT
TCTTCTTGAGTGATGTATACCCATTCTCCGTAACGATCAGGAGGCCGTCGTTCTCTTACTTGTCGCTCTTGCTCCTCCT
GTATTTGATTATCTGTGTTTTCTTCACGAGGTTGTAATTCGATCTCTACTTTTGGTTCGTCTATGTCACGGTCGTCTTT
CAATTCACCACAGATTTCATTGAATGTCACATTTCGGCTGTAAAAGACTCTCTTCTTGTCGTTGTCATATAGACGATAT
CCCTTGATTCCATCACCGTATCCAAGAAATACACTCTTCTTGGTTTTTGAATCAAGTTTCTTTCTTTCATCTTTTGGTA
CGTGAGCATACGCATCACATCCGAAAATTCGTAGATTTTCGACATTTGGTTTCTTTCCAGTTAATACTTCAAAGGGTGT
CTTCCCTTTAACTGCTGTCGTTGGACATCGGTTACGAAGGTACGTTGCTGTAGCCAAGGCTTCGGCCCAAAATCGTTTT
GGTAACTTTGAATCTGCTAACATTGATCTTACAGATTCCATGAGTGTTCTGTTCATCCTCTCTGCAACTCCATTTTGTT
GCGGTGTTTTCGGAATTGTCAACTCATAATGAATACCTTCTTTCTTCAAATAGTCTTCGAACTCTTTGGATGTATATTC
TCCACCATTGTCAGTTCTAAACGTTTTTATCTGAATTCCAGTCGATTTTTCCACAGTTGCTTTCCATTCTTTAAAATTC
TCAAACACTTCACTTTTGTGTTTCATGACATATACCCATACGTATCTTGATTTATCGTCAATGAATGTAACAAAATATT
CTGCACCACTAAGTGATTTTGTTTCTATCTTTCCACAAACGTCGCTATGGATTATACCAAGGAGATTTTTCGATCGATC
TCCTCCTGTCTTCGGAAACGGTATTTTGCTTTGTTTCCCATCAATGCACGGTTCACAAAATGTCGGTTTCTTTGTTGCA
TCATAATCAAACCCTTTAACAAGTTTGTCCCTTGCCAATCGTTTAAGATTCTGCACACCGAGATGACCGTATCTTCTAT
GCCAAATTTCTTCCTTTGTTGTAGCGTTATTATCACATTTCATAACTGTGTGATTCTTCTTATTTCTCAATCCATTACA
GTTGAGATGGTAAAGGTTGCCATGCTTTGTTGCTGTACCAATGATTCCGTGTTTCGCATCCACGATGTCACATTTGAAA
TCTTCAAACTGAAACTTCTTTCCATTTGTTGCAGCTTTTGATACACTAAGTAAATTGTACGAAAGTTGTGGTACAAATA
AGACATCAGATAACTTGCATACAACGTTTCCGTTTTCTGAAATGTTCATTTCCAAGGTTACTGTTCCTTTTCCAATTGC
TTGTACTGAATATCCATCACCGACAGTGATATCTTGTGGTATTTCAAGTGACGAAATTTCTTCGAACAATTCCTCTTCG
TTACACATGTGACATGTTGCGCCTGAATCAACTATCCAGTTACTTTTTCCTTTGACTGCCAAAGTATTTTCAGCAACTA
AACTGATGATTTCTTCGTCATCATCTTCTTCTTCTTCAGCCGTACACACATTTTGCGGCTTCATTCGATTTTTACCGTA
CGTCGAAGGAGTCTGTCTCTCGAACTTCTTCGTTAATTCTTTGCAATATCGTTTCACATGACCAATCTTTCCACAGTGA
TAACATCTGGGTCCCTTTCTTGGCTTTCCATGATTCGATGTCATTGCTTTGACATTCGTTTCCAAAGTGTCCTTATCTT
TCCGCTTGCTTTCCTCGTGTAACAATCGTTCAGTTACGACTTCAAGCTTCGGTACTTCAGCACTAGCCTCCAGAGCTGT
AACTAGCATATCATACGAGTCTGGTAAGCTTGCTAACAAATGAACAACTTTACTTTCATCATCCAACGGGTCTCCAATA
ATTGCAAGTTCATCGAAAATTTCTGTCAAAGCTTTAACGTGCTTTTGAACAGATTGCTCATCTTTCAACTTCAAGTCAT
ACAACTTCCTGCGTAGTGTCAATTTATTACTCCATGTCTTCTTTTGGAACTGGTCTGCCAACTTCTTCCAAACCTCAGT
AGGATCTTCTGGATCTGGTCCAAGCAGGTATAACAGCGTTGGTTCCACCGACAAAACAATCGTTGCTAACGCACGATCT
CTACGCAAATTAAATTTCGGAATTTCTCTCTCTTCAGTTGGAGCATTTTCTCTTCCATCAACAATTCCCCAAAGTCCAT
CTTTGATTAACGCCATTCTACACTGTACCTTCCAGGTAGCATAGTTTGTTCCATTCAATGGTTTTATCAATACTTTGGT
GCTTTCCATCGCCATTTGTTCCGTATTCAACTAATCCGGATAATCCGTTTCAGGTTTCCACAATACGATTTTTCGTGCG
AACTTCACACCAATCCAAACCAAAATCAAAACAAACTCGTCGGACACACAAGATGGCTTCTTCTTCTTGAATATTATTT
CTGTAAATATTCAATCTTCTTGGGCATAGACTGGGCCCATAACCTGTTGAAATGTAAACTTTATATATTTGCAGAGTTG
CTTCGACTGCTCCAATAACTTTATGACTCTATGACTCTAAAATTTACAAGACGTTCTCCTATTTATATATTAAAGATAA
GATACTTTAGAATGTTCTAGTATATTCCAGATGTTCTATATTTACTATTAGTAGTTTCTAGTATAGTTATCTTATTTCT
GGAATATTCTCCAATGTCCCTTATATTTCTAGATAGTACACAAGGTTCTAGAATGTTCTTGCGGCAAGAGTGCCTATTT
TCAACAGTCAGAAGGTGATCCTTCGTTCTGATGTAAAAAGTTCTTAAAATGAAAGGCATCATGTTTTTACTGTCATTTA
CTACTTTCAATATGTGGGAATGAAAGGAGCAGTTGGTTGATAATATGACACCAAGATCTTTCAGTTCCCTACGCTCTGT
CATGATGGATCCAGAGGGGGAAAGATATACGATGTGCAATTTTTCAGAGTATCGTTCGTGCCAAAATGCATGTCATTGA
CAATTGAGTCTACTCCAAGGAGGATAGTAGGGATAAGTGGTCGAAGCACACTACCTTGGGGTACGCCTGGAATAACAGC
AACAGGATGTGATTCCATTCCATTGACAATGAATGATTGGGTGCGGTTTGTCAGGAAAGTTTCAACAAAGTTAAATAAT
TTTCCTTCGATTCCAAGTTTTTCAAGTTTAAGACAATGGTAAAATTCACTTTGTCGAGGGCTTTTGCAAAGTCAAGGTA
TACAATGCCACAATGTTGTTTTCCATTAACAAAGTGAATTCTATTATCAAAGTGGTGTAAGAGTTGGCTTAGACATGAC
CGGCCAGAATTTCTGACAACTTTTTCAAGAATTTTAATAATATGAGATGACCAGGCTACTGGGCAGTAATTGGAGAGAT
CATATTTCTTTCCCCCTTTAAAAGGAGGGGTGATTAGTGAGTGCTTTAAAATTTGGGGAATTTAACCACAGTCCATACA
TTTTTGCCATAACAGAAGAAGTGGTAGAGATAGCGATGTTTTACACTTTTTCAGAAAAATAGCTGGGAAGCCATCTGGG
CCTGGTGCAGAGTTGTCAGAGAGTTCATTAATTGCATTGATGATGTCTTTTTGAGAGAAGTGAAGTTCTGGAATTTCTG
ATGTAGGTTGGGGTAGGTTGATTGTTATGTCTTCTACATGTTTTGGCTCACTGAATACTCTTTGATATTGACAGGAAAG
GATTTCAGCCATGTCTCTGCTTTGATGTGTTAATTTGTTGCTTTGATCCATAAGCAGTTCAATTTTTGTTTTTATTTTT
GAAAACTTCTTTGCTTATGAATAAAAGTACTTAGGATTTTTTTTGATAGCTTCTAAAGCTATTTTTTCTTTTTGTAGAT
TTCCATTTAAATAAGATTTTTGTAAGTTTTTTTCAATTTCAAGGAGTTCCTTGACTAGTTTTTCCTTTTTTGCAGGTGA
AGTGGTATTGCTCAATATTTTGTGGATTCGTTTTCTCCTTTTTGCAACATTTCCGCAGTATCTTAAATGTTTGTTTGAT
CTGATTGAGTTTGATTTTTTTTGCAGATTTGCTTGGGAATATTGCTGAAGATATATCATAACATATGGCATAAAAAATA
GATAGTATTTCATTCACATCTTTTTGTCAAAATTTGTTATGCCAATCATATTTGTGAAGATTGTTGTTTAGGTTGTTGG
GGTTGATTGATTTGGTTAGTAGTTTAGTGGTTGATTCCGCCTTCAGAAGGCGGATTGCATCTAAAAAATCTGATGATGT
TTTATTTACACTGTCCATTTTAGTATTTTGATGGTGATTGCTTTGTGATTGATTGATCGGTGATTTAGTATTTTGATTG
TGGTTTGTATTTTTAGGATGCCGTATTTACAGATAAAAAAGCTCTAACTAATTCTAGGTCCCTAAGTTTAAATAAGAAT
AAAGTAAAGTAAATAAGTAAATAAGAAGCTGAAAGTAAATAAGAAGCTGCTGAGTATGAAATCAAGATGTCTGGAGATA
AATGTGGCAAATGTAATAAATCTGTAAAAAATAAAGGACTCTGTTGTCACTATTGTGGAACTTGGTACCACCTGAAATG
TGAAGTTATAACTAATGAAATGTATGCCTTGCTGCAATCCGATCAAATACGTTGGTATTGTAAGTTCAATCAATGTTAT
GTTAAAGCACCCGAGGTTATGAAAGTTTTGATGGAATATGATTGCGTTAAACATGAAATCGAATAAAAGGTGACACTAC
TAGAAAGTAAAGTAGAGGCTATACAAGAACTTGAAGATCCTAAAACCGTAAACTAACAGAGTATTTTACCAACAAAATA
TCAGATGTGAAGAAAAGAGAAGAAAAAGAATGCAATGTTATTATTACTAATTTGAATGTAGTTGACAATGCTAATGTAA
ATGAGGATGATCAAAACAGATTTGGAACTTGTCGAGCACTTTGTTCACAATATTCTTGAGCAACAGGGCATTCAAATAG
TGTAGGCGGCAAGACTGAAACAAAACTGAATGATGTAAACCCCCCAAAATTGGTTGTTAAACTTGCAAACAAGCAAGAT
TTGTGGCGCCGTAGATTAGTGGTTATAGCATTCGTACTCTGTGCGGGAGACCGGGGTTCGATTCCTCTTGACGGCGATT
CAACATGGGCGAGTGAATGTTACCATAGCCCCGGGTTAACCCAAGCCATGTGAGGGAAATTGGGGAGATGGCACACTGT
GTGAGCCGTTGGATGTTGCCGGGAGTTGTCTAGTAGAGCGTGGGCCCTACTAATTGGGTCTGCGTAGCTCAAAATGAGC
ATTAAATACTCTAGGACTCTCCATCTAAGCCATGGCCCCTCCTGGAAATAATAGACAGGGTATATCCCTCGATATTTGT
GAGGCTAGCCATGTAAAATATGCACATCTATCTATCTATCTATCACTAAAAACAGAAACTGTTGCGTATTGGAAACCAA
ATTAGAGATTTCACTGACTGGAAAAATGTATGCATAAATAAAGATATAACACGAAAGGAACAAAAGAATGATTTTACTC
TCAGAAAGGAACTTAAAGCAGGTTTGGCAAAAGGAGAGAAAAACTTAAAGATTCGAAGGGGGGTAAAAAAGCAAAAATC
CCCCATCACCCGACCAGCAAGATTAATATGAATAAACAGAATACAAATGAGACTGCAGTACATAGTAATCCTGACCCAC
TCACATGCTTGCTACTAAATGCATGTAGTATTATCAATAAATATGAAGAATTGAAAGCATATGTATATGAAAAAACCCA
GAAATTATATTGATCACTGAAACGTGGGTGAATGATAAAATAACTGACGCTAAAGGGTCTCTTTGAGAGACAAGAGAGG
AGTTGAACTTCCTCCACCATATACTTTAGTTTAAAAGGGCGATTGTGGAAGTCCCATGAAATGCTACATAGTGATGGTG
TCACTTCAAAAAACACCCAGTCTGGTCTGTGAACGGTTGGCGCTGGGAAGGGTATCCAGCTGTAAAACAATGCCAAAAC
TCTTTATTAATGGCCGTAAGAACAGTTGATCACACAAACTGTGTAAACGGGACAGATGTCAGGTGTGAGCATCGTCAGA
CCGTTACCCAGCTATTACATCACAAGGTAGATAACACTAGAAGCAATCGTGGAGATGATTTCTTAGTATTCAAATATTA
TTTCTATACAGCTTAAATAAGATATAATGTTATGGAAAACAAACAATAGTTAATGTGAAACACACTTGCAAATATTCAC
ATCGCACTTGTAAATTTTGCTTACGAGTGCGATTTTTCGCACACCATAGCACTCATAATTTTTTTAGCGAGTCCTTTTT
GTAGCTCTGGCATAGTTTTATTTAAGAAATGGCCTGGTAATAGTTATTATGAACACCCTGATCACAAACGGCACATTTG
ATGGTAGAGACTTTGTCAAATCTTCTAGTAAAAGGTTTTAAATTCTACAAATGATAAAATAAATGAGGTCTGGATTAGT
TATATGGCTACAGTCTGAAATATTGAGAAATATAACAGTTTCCAATAAAATGGGTTTGCTCGACTTTGAACATTCTCTA
CTTAGTTGCTGAAGGGATTTTCCGTATTGATAATTCCTCTCTACTTCTTGAGGATTTGTGCAGAGACAAAGTTTAGCCA
CTAAATCCCCTATTTCATCTTGAGTTCTATTGGTTTCTGGAGTGTTTCAATCAGTTTCTATGTTTGCATTTTCCAACAT
TGTCAATAAAGGAGAAACAGTTTGGTGATAACTGATTATATCAAACACGCAGAAATTCCATGTACATGTTCAGCTGCAC
ATAAAAATTATTCAAATTAGTATGTGCAGCCGGTCCTTGGTATCCAACTGATACTTCTTCCCTGATCAGTTCCAACAGT
TCATTGATTTTTCCCACTTGCTTGTCCAACTTGCTTGTGGTACTCACTGGATCACTTGCACTGCAGCTTTGACGATGTT
GTACATTCCACTGAAAGATAGAAGGCAGAGCTCCAGTGCTTCTCTAAGGCCACTAATGGGGGAATACCCTTGTAGAACA
TTTACTGAGGGACTGAATAGTATAGTTTGAGTAATTTTTTATTTTATTTATGCCTGCGTGTGTGCATTGTTTTATACCA
AAATCAAAACAATACGTCAAGCTGCAGCTTATCTATATACTGGCCTGTGATTGGCTTAAAACAGTATCATGTGAAAACA
AGTACCTGATAACAACAGCTTAAACACTTTAGAACTGCCTTTGGGATTATGCTGAAAAGCATTGACAGGGTATATCCCT
TTCAATTAGTGCAGCTAACTATATAAAATATGAATTACTACTCTCTTCTATTTGCCTCAGAGGTGGTGACTTGGACAAT
CGATTCAGCAGCAAGAGTACAACAACTTTTGTATATTTAAAGATAAGTTTGTACATGTACAGTACAGTCTGAATGTAAA
CTACCGCGGACGTGAATCTCGCATGAGTAGTTACACAAAACAATAACATTGCGATAGCTTTTTTTTTTAAGAAAATAAT
TGCCTTGCTGATAAACAATGACCCCACGCGATCGATAGTTTAATCACAATAGGTTGCAAGATCAATTTTAGCGATCTAT
TTTGCGCGAACTGTTTTGAAATTTTTAATTGCAGTAATTAAGCGTTTTTTAACAATGCTTCTCTTATGTTTCTTACATT
AAACGCGGTGGAATCTTTTTAAGTAATTAAATCAACAATACATTCTTGCGAAATGTATTATAAAACTTCGTGAAAGTTT
TTTATCATTTAATTATTTCACGCTAATACTTAAGGGAATAACTTATCAATACATTTACACAATGCATCTCGCTATTAAA
AGAAATATAATTGCTCCGATATTTCTTCGCGAGCGCATTGTTTTTTAACACGCAAATTTAAACTCGCAAAACCCTTAAG
GGAATAAATGCAAAGGTGTGATATTAGCGTGTATGCGGTAGATTACATTTAAACTGTACTGTACATATATTTACGGCAT
ATATTTATCTATCTATCTGTCTGTCTGTCTGTCTGTCTGTCTGTCTGTCTGTCTGTCTGTCTGTCTGTCTGTCTGTCTG
TCTACTGGATACCTTAACAACTGTGGCGCCATAGATTAGTGGTTATAGCTCTCGTACTCTGTGCGGGAGGGGTTCGATT
TCTCTTGATGGCAATTCAACATGGGGGAGGGAATGTTACCATAGCCCTGGGTTAACCCAAGCTATGTGAGGGAAACTGG
GGAGATGGCACACTGTGTGGGCTGTTGGATGTTGCCGGGAGTTGTCTAGTAGAGCGCGGGCCCTAAATTGGCTCTGCGT
AGCTCAAAAAATGAGCATGATATAGTCTAGGACTCTCCATCTAAGCCATGGCTCCTCCTGGAAATAATAGACAGGGTAT
ATCCCTCGATATTTGTGAGGCTAGCCATGTAAAATATGCACATCCCTCTCTACTTCCTTATCCCATAAACATATCAAAA
CTAAAAGGCATTATATAGCTAGCTAGCTAGCTAGCTATGAGGATACTGTAAAAACTTAGGACAAATGTTCACTGCATAG
CTAGCTAGCGATTATGATATATTACCATATCAAACTTTCTATCAAGAGCATAAAACAACATAAAACATGATGGCAAGCA
TCGCTTCACTTTCGATTTTGCTCCCAAGCGAAATTCACGTGATCTATGACGAAAAAACTGGGTTATCGGAGCAGAATGA
CGCATGATCTCCTGAGACCACGTTTAAAAGTGAGAATAATGTACACAGAATTTCGTGTACCGGCCTATTTATTAAAAAA
ACTTTCCCCTAGGGTTAAATTGGGAATGGGAAAACAAAAAAGACCATTATACAACAGAATTTAAGTTTGCATTTCACGA
ATCAATATTTACAATTTTTTCATCCTTGAGGTTATCATGCTTACTGCGAGGTAATGATAACTTGCCACATTCTCGTCCC
CAGTCAGGGAGAGCTCTTTGAGATTAAAACCTCATCTCAAAGAGCTCTGGGGTTGAGAATGAACTAGCTCGTCTCCAGG
GTTTTTTGTTTTAAACCCTGGAGTAGTAGTAGGGAGTGATTATAATCAGGTTTTCGCTCCTTCCACACCTTTACCCCCA
AAAACCCCGCTTTCACCATTTCCACCACCACCTCCATCCCAAAACAAGTAAAAACTAAATCATATGCTGATATCAACAA
AAATAATATACACTACCAATAACCAACACAAAATAAAATTAAATGTAAGATACATGACGTCATCAAAGCATACGTGAAA
TCGTTATAATACAGAATATAAGCTATAAATAAGGGAAATTCCCTAAATGCCAATAACCAGAGTTCTATCAAATAAATGA
CTGAATTTTGCAACGAATGCGGAATTGATCTTGATCAATATGACAGATGCGATAAGTGTGGACGGAGGTTCCTCATGTG
AAAAAATGTTATGTAGGCAACATTACATGATGTACATCACCTACAACGGTGGGTGGTGTATTTGTAAAAATTCTTAGTT
GGGCCCTGGTTATTATAATAAAGGATGTTCAATTTCTATAACAACTCCGTATAGAAAAGGAATTTTTACAGCTAGGCAA
CAGTACTTTATATTAACGATGTTCAAATTGAGAACATAGTACTTAGTGATCCCATTAAAGCCAACAAAGGTAAGGATGA
GTGATTTGTCATTGGTTATAAACATAACAACAAGATATCATCACTATTGATCATAACACCGACAGGCGTATATAGCAAC
GGTGCACCAGATACATTGATGGCTCGTCACTCACAATGTCATTTGATATGTATCATCATCCTGAGTGGATTGAAAAATA
TCAGACTATTCTGGCTAGGATTGAGAAACTATATGGTAGCGAATTTACGACCTCACCTATTAAAAATGATTATTAAAAA
AATATTAAAAATATATATATTAGTACCAAGGTCAAGGAATGGGATAGCAAATAACCACTGATTTTTATGATGCTATAGT
ACCTGAAAAGCAGCCGTGTAAATGTACGGCTATCATCAAGCTATCCAGCATTTATCGACAGGGATCTAAAAATTATATG
CAGCTCCTTTTGGAGGAGTGTAAATATAAGCCTGTTCAAGAACCCTTAAGGACACGACATCTTGTCGATTCAGATAAAG
AGGAACCATGCGTTGTGGTGTAATAAACATGAACGATCTGAAAAGAGAGGCAAAGTCGTTGGGTATTAAGGGTTATTCA
GCCCTCAGAAGGGCTGATATTCTCGCTGCGATTCATAAGGTAAAATAAAAAGATATTGCAACACAAACCCTTGGGCCTC
ATTGCAAGCCATGTCTAGAAATCACAGCTATGAAAATACTCGATGAGTACATCAGAGGCTTGAAAACAAAACAGAAACG
AACCATTATGTATGAAGGTGACCTAATGATTGATGCCAGTACCGGTGAAGTTGTGGGCACCATCTAATATATTGTTAAT
ATACATTAGATTATGAATATTCTGGCGGTTTGTCTAGATAGCGCTTACATATTGCGCAGATTGCAAGTTTTTTAACAAC
TCAGCCCTCGCCTCGTCGCGACCTTTTGCTAGTAATTGCTGCCTTTCTTGTTCATTAATCGTCTCAACGATTTTCTAAG
TGCGTTGCCGGATCTGTTCCTTCAATAGGAGATATTTTTGCTTCTCTTGCATTATTAGACTGAATTCATAATCACTTAT
CACTCCATTCTCAATCGCCCTTGATATCAAATCAACCAATGAATTCAGCTTAGTCTCTGCAAGGAGTCTTATTCAGTCG
TGTTTTTTACGTTTATATTTCAATTTCTTCCCATCTTGCTTTAAAGCTGTTTGTCCTAATCCAACGGGTATGGAGATAC
CACCCATCGCTACCGCTATTGGGACTCCAATACAACTCAACATGCTTGCAATACCAACACTGCTATACCAACACTTTTA
TTGCGAGTAATCCATGATCCATAGAGTGTATCCAGGTTCCATGCATTCCAAATTTTTTAGCGAGTTTTTCACGTTGCTT
AACTTCGCTTCGCAGAAACTGTTCTATTTCCTCTATTTTCTTCAATCGATACACATGCTCCTCATTTTCTTGATCCTGT
GCACTTGGCGGTAAACTAGGATATAGTTCCATAACATCTGCCATTTATTCTATCAACAAGTGTATAGTAATTCCAACGA
ACGAAACATTCTTATCGTGGTGATATAGCTAGCTACGCAGATGACAACACCCCATATACGTATGGGTCTGATAAAAATC
AAGTTGTAGAAGACCTTGAAAAAACAGCAAAAAGAATGTTTATATAGTTTGCTGAAAACGGTATGAAAGCCAATGAAGC
AAAGAGCAAAGAGCCATCTTCCTTCTAGCTTACTACTTGATACAAAAGCTGTCGTTGGAGACACGTACATTGAAAACAG
TGACCAACAGAAACTGTTAGGGATAAAAATTGATCGGAAATTAAAATTTGATTTGCATGTAACGGACTTATGTCAAAAA
ACCAGCCAAAAACTACATGCGTTAGCGCGTGTTGCACCTTACATGGATACTCAAAAAAGAAGAGTTATTATGAAGGCTT
TTGTTACCTCTCAATTCAGTTACTGTCCTTTGATATGGATGTTCCACAATAGAACACTGAATAACAGAATTAATAATCT
GCATGTAAGAGCACTTCGAATAATCTATTGTGACCATACATCAACATTTAAGGAACTGTTACATAGAGATAAATCAAAA
ACGATACACGAAAAAAATCTTGAAACACTAGCTATAGAAATATATAAAGCTAAAAACAAACTCTCACCTGATATAATAA
GTGACATTTTTCTGTTCCGTAGTAGCACTTATAATTTGAGAAATGAAAGAGAACTTTGCTATCGCACAGCAAAAACGTC
TACTTATGGCACTGAAACTATCTCAAATTTCGCGCCAAAATTGTGGCAGATGATACCATCAAATATAAAAACATCTAAA
ACGTTACAAGAGTTTAAGTCAAAAATTAAGAAATGGAATCCAGAGTGTTGCCCTTGTAGGTTGTGCAAACCGTATATTA
ATGGATTAGGTTTTATTTGACAGGCAGACTTTTATTTAGTATTTATAGCATTTTGCGGTTTGTTTTTGTTGTTTTTTTT
CCCGAATTTTCTGGCATACCACTTCCTTGCAATATATAGGATCTCAAAAATAAAAGCTATAGTCTAACCATCCTTTATT
TCAGGATGATGGTATGCAAAGCAAAGAAGTCAAATTAACTAAATTAATTGCCTTCTTCATTAACTTTAATTAGCGACTT
TTCCCGAGAAGCTAGAATTTTTTATTTTTTTTTACACGTCAATGTAAAAGAAATTGTTAATAATAATAATAATAATACT
CGTCTGTCAACATGAGATCTAGGTGTTCCGTCGAGCCCTTCAAACGGAGGTATACGGGGTTATCAAAAGTCCCAGTTAA
TATGTCTCCCCATGTGTTCTCTTTGGTGGGAAGCATAGCCAATATCTTGGATTTTTTACCATCCAGCAAGCAATCATCC
TCGTCTAGCTGAGGGCAAACAAGTCTCAGTCGCTGGTATACATCAGTTTTGTAGAATGAATCGTAATCACCCTTCATAT
AATATTTTTTACTAGGATTGTAGGGTAGATCCAAGAGCTCTTGCAGTTGTCGATGAATCACCACCGTGTACCCGTCATT
GACCCGGAGCCTGCATAGTCCATTTTTAAGCACAAAAAGCTGTACTTTGCCCTGTGCCTGGGTATTGACGATGGCCGCG
ATATCTTCAATCTTATACAGACCGTTCATGATTTCAATTCTAGTAACCGTCTGATCAGGTCCTACCTTACGGATAGTAA
GCTCGTTATTGCTGTAGAGGTTTAACCATGTAGGTCGAATGCTGATGGATTTCAGTGCTATCCTCGTATCCTGTCCTAG
GTAATCTTCAAAAATCGTAGGCTTTTCGATATTAGTAATATACAGCATGCTGTTGCCATACCAAGGAAGCAGGTACATG
ATATACCCCTCCCTCCACCATCCTCCGAGGAAGCTGTTGTTCACGAGGAAACTAACGCTACCATTATCACTGTGGGGAT
ATTGCTAATTATCACCTATATATGGATGAAACATTAAGATCTGGTAAGTTAGGTGGTTTACCAGAACAATCTACGATCT
CTTCTCACTCCTTCAGCTCTACACCATCATATGTAAGCTGATTACCTTCTATTGTAAAATCATCATAATGTCTCGCGAG
TGGTTGACCGAGCTCCTCACTTAGGAGGTCATGAAGATCGTTTATTTTCGATTTGACCAACTCTCCCCTTGCGTAAGTT
GTGATATCTTCGCTAGACGATTGACCCTGCTCTTCTGGTGTTGGGGTGGACCCAGGAATATCCTCGGGTCGAAGGATCT
CACTCTCGCTACAAAACTCCTCAGGTTCGTATGGAATGTCTTCCTCTAGCGTAAAGTCATGTTCAAATCCCAGATTAAT
TGGCATTTTATTTCAACCCATGCACCGCTATAAATAGAGATATCTGTTTTTGGAAATAAGCTAAATCCCAATAAGGAGG
TAAAAACGATGTATGGCATGAAAAGAAAAAAACAAAGGGTGAAAGTATCGCATATACCAAGCACCGTAGGTCCAAATGA
AGATCTCTATGTAGAGATACCCAGCCTTGGTCAAAACGACGTGATTTTCCCCGGCTCAATTAAGTTGCTGTTCGACCTG
GAGCTGAATGGAACTAATGGCAAACGAACCATTGTCAGCAATATCGGCAAAGCTCTGGTACGGGGCTTACGGATTACGC
TGAATGCTAAAGAAATACAAAACATACAAGATTTTAACATACTGGTGACGTATAGGGATTTGTGGCTGCCAAAATTTGA
GCGCGACAACACACTGATCCTGGAGGGGATAAATCCTAATGATCAGAGCTCTGCAAGTCAAAGCCAGCGGCCATGTAGG
AAATGACGAAGAAAAAGCGATAGTAGCAGCGTATGGTAATACTTTCGCCATTCCCCTTGGGAGGCTTTTTGAATTGACG
AGGCAGCTCCCCTTTTATCAGGCGGCATTTCATGATCGCCTACAGTTTGTCATCCATTTTGCACCGTACGGTAACGTGA
TAAAGGACTCTGGTACCCCCGGCATCTGGAAGCACAGCGGCAAAGGCCGCGGATTCCTCCTACAAGATCAGCAATATCT
GCTTAGAGTTTGATAAAGTGACAAACGAAGAATTGGCAAGTGCCATGATGTCTAGATACTCGAGGCTAGCTCTACCATA
CGAGAGAGTTCTGAGATCGAAAGTTATAACGATGAAAAAGGCTGACACGAGTTACAACTTGCAAATTGACACTCCAGCC
AAGAGGTTAAAGGGAGTCCTCCTATTATTCCAGGACCCTGCAGTGGTTAAGGCATATGCTGGTAACAATGAAAAATTCT
ATAATCCTGGCATATCGTCGGTAAGTATCGTCATAGAGGGTGAGCCCAATCAGCTCTATTCACATGCCATGGTGCCTAA
GGATCATATGGAACAAGTCGCTGAACTCATGAGATCCCACGATTCCATAGTAACCATTGGGCGGTTTTTCACTGAAAGG
TACGCTTTGTTCGTTGACTTTCGTAGCAGTCCTGATCACACTCTGCATGGAAGTGGGCGCCCCCTAGAAAGGCTCAGTG
ACGGCATAACCCTCCACATCACGAAAAAAGCGGACGGTACAGGTGATATTAGATGCTATGTGTATCTCTTGATGGACGC
GCAATTGAATATCCTCGACGGTCGTTTTCATTCAGTAGAATATTAAGAGCATTAAAAATTGTTTTTGTAGGCCTTGGGT
CTACAAAATAAATGGCAAGCATTATGGTACTCGCTGGTGGAGCAATAATCAATGCTCTCGCGTTCTCAGGAAGCAATTA
CCTATTTTCAAAATTAAGTAGCCACGGTGAAGCAAAAAGGAAGCGGCATGATTTAGCGGTGGAGAAATTACAAGCCGCT
CAGGCGCAGTGGGTGCGGTATCGTCAAGCAAAAATAGACTGGCATAACCGACGTCGGGAGGAACAGCGGGAGGTAGGGC
AAAGTCTCAAAGAGCTCGACGAAAATATGAGACAGTACTATATCGCAACGATCGAGAAGGCTCCAAAGCTCTCTGATTT
TTACATACCCAGCAAGCATTAGCTCATTAGCCCTTTTGAGGTTCGTAGCATACAAATATATGTAATCGTTTTTGACATC
TAATAAATGTCAAAGCATATTGTTACTCCAGAAGAAACGGAAAAACTAAGCCATATATATTACCAACCAGAAAATCTAT
GGACTGGACGAAAAGCCATCAAATTGCTCGTTGAAAAATCTAGTCTTTCCAAAAAGAAAATTATACATTGGCTTAGTCG
TCAGTTGTTCTGATTAAGGCATATCAAAGGGCCTAAGTGCATTGATTACCCGCATTTCACAGTTACAACACCTAATAAG
ATCCACCAATTTGACTTGCTCTACATGCCACATGATAACGTATATGGCAACACCTATAAATATATACTCACGGGTATTG
ACGTACCCTCACGATACAAGGTAGCGAGGCCCCTGAGAACGAAAAAGGTCTGCGAGGTAGCGGACATGCTCAAGGATAT
ATACAAAGCCGGACCTTTGCGTTATCCGAGTATATTCCAATGTGACAACGGTAGTGAGTTTAAATCGGACGTGACAAAG
TTGCTAGAATCCAAAGGTAGTATCACAAGTATCACCATACGTTCACAGCGTTCGTGGAGTCGTATAATAAAGTGCTAGC
GGAAAGGCTCTTCAAGCCTCAAGACGCGCAAGAATTGGTCAGTGACGAAACCAGTAGTACATTAATAGGTTAAGCACCT
ATACAATATCGTGAAAAGCATGAACAATTCCAAGACGGCTATGATAGATATAAAGCCCTCGAAAGCGATCAAGCTGAAT
GACGTACCGCTCGTTAAAAGCGAGGAATATTCCGATGAGAAATATCTGCCGGACGACGGGCTCTATTTGTACTTGCTGC
AGCCTGGGGAAGAACATGGAGATGTAAGACGACGCGCAACGGATGCTTTTTGGAGCAAAAAGATGTATAGAATCGATCA
TATAGTGACAGGTACGAGGTTATTATACTACTTGGCAGATAGGCCGGATCGAAGCTTTGTGGCGGAAGAATTAATGCTA
ATACCAGAGGATGTAGAGCTACCTCCCGAGCATGTGAGAATGGTAAATTTCTCGATTTTTGTGCCTCATAAGAGCTACA
AAAACCATATTATGTCATGCTGATATCATACATACCCTCGAATAACTCACGTGTGGCGTCATCGGGTAAGCTAAAATGA
TTTCGCCATGAATTCTCTATCCCGAGATTATCATCCCTAAATCTATTCCATGTATGTACGGCATTTGGATCATCACATA
TTGGATGTCTCTCGATCATATTGGGATACATATTCCTTAATGTACAGAGCTGATCGTTTAGAGATCTGCGCTGACAACG
AATAATAGAGTGGTGATGTTGGCCCTTTTTACCACATTCTTTAGGATAGTTCTTGTCAATAATACATATCACATTATCG
TATGGATAACCATTGGGAACGTACCGATCACGAAGCTCCGCATTTTCCAAGGTTCGGAGATCAAGCTGGTGTTCTCTCT
CATGAAGATCCTCCTCAAGGTTTGCGATAGTTACGTCCCTATCCTTCAGGTCATCGCTGAGTATTACCAGGGCAATATC
TCTCTCTTCGATGGCTTGACGGTTTAGTTGCTCACGGATTTTTGGGAACATTGTATTGCAACAATATTTTCTGAAGTTT
GACGCTTTAGGCTGCTGGCTTCCAAACACCAACTCGTACATACCCTCCTCATTGATGTAGATGTCGTTTTTTCTCGAGA
TTGAGGGCCATTTTATCAAGTCCCCCGTAGCGGGGGACTTGCTCAATTGATATTTGTGAGCGTAATTTTCCAGGCTACA
ATGGTTGCGGATGGTATTGGAGGTATCCTTTCTATATTCTAATGCCTGGACTACTTCCTTAGCTCTAATCCAAGGGCGG
CCGTTGATAGTTACGGTATGTAGAGAGATATTATTAAATTCAACAAGACAAGACATTTTTTATTTAATATAATATGGTT
CCAACCAGGATGATCATTAGGACAGACATGAATCCGAAAAAATACATGTTCCTTTGATACCTTTCTCTCTCCAGTGCAT
CCCTTAGATCCTCCTGGAGAGCCTCAAGGCTCCGCTCCAAATGTGGTATCCTTTCCATTTCTTCATGGCAGGCAGCCAG
CTGATTTTCTAATGTTCTGATATATGACATTTATATGATAATTTTCCAGGCTCTGGGGTGTTCCAATCTAATATATAAG
CAGGCGTGCTTAGACTTTTTGAGTTGATTCTTTATAGGCTCCCAGTCGTTAATTATGTTGGTTTTTTCATCCACCAGCT
TCAAATCAGATTGTTCGTGTGGGTACCAGAGAAACAACTGCTTTTTCTGTCGTCTTAAATTCGTCGGTAGTGCCGTGTA
ACTCTGAGTTATGAGCCACAACGAGAGCTTCCTATGCCTTCCGCTAATAGCCAATTCCAATAGGGGTTGCCTGCGTTTA
TCCAGGTCTTCGTTTGAAATGATATCGTCTGCTATGAACAGAGTGTCCTCCCCGGCGAGGATATTCGACAATCGCTCTA
TCCATTTAAATAACTGCTCACCTGGATCAATTAGAAATACATAGGGATCTCTCCAGAGACTGGTTTGATCGAGATATGT
CCGATTGTATTTAATTGTAGGACACAAAATTACGATATTGTGGATATGTCCTCGATACTCGTTTTCAAGCAGACCCAGG
ACTCTTTGAGTTTTACCGCACGAGGTAGGCCCTGTAAATATTGTTGTGCATGGATCTCTAACGATATCTAGCATTTATT
CTTCATGTATACCTAGGGTATACATGAAACTTGTGGGGTGCTTACTTGTGGCATCATTGAACGCTTGTACCAGCCTTGC
TTTATCGCATAGTCATCAAACAAGATCGCACCAGTCATATATCCAGCGAGCTTTAATTTATCCTCCATGTCCATTTTTG
CACCTGGTCTAGAAACACCCAGCGTCTTTTTGGCACCTAATGCCAATACGATGGTATATGATACCAGTCTAACAGACTC
CCATAAAGAATCTATAACCTCTTTCTGATATTCTTTACTGCTCATGCTTTATTATATGACTTTTTCATCAAGGTCGGGC
TTTGAAGGTTTTTGCTGAACCGCTGGTGGAAGCTGGGTACCTGCGGGTCTCTTACGGAAAAAATAGTAGGCACCTACCA
CGAAAATTATTATAGTGGCCAGGCTTCCACCAATGTATACTTTACTGCCCGGGGACTTGGAGGTACTTGTCTGAGGTTC
CTGACCCTCCTGCAAAGTACCTTTGCCTATGGTCTTTTTCAAGTCGGCCTTGTTCTTGCGATTCCATTCTGCAAGTCTC
TTACCAGCAGCAACACGTCCTTCGTTTTTGTTGGTGATTACTTGGGTAGTATTATCTTCACTCATTTGTTATAGGCCGT
AAGACCTGTAACAAATCACTTCTTTTTTACATTAAGAACGAGGGATAGACCCTGTTTCTCTAGGATCTCCATGGTCTCT
TTTATCCCCGTTAGTATGGCTTCAGGAGTGTTTAAATCTCTCTCAAAGTATCGCAGGAACTCTCTAAACGTCATGGATT
CTTTCTTGGGTGGAGCTATTCCGAGCTTCCTCTCCCTCATCAGTGCAGCTATTCTGTGACCTTGTGCAACCCTTCTCGG
GTGCTTTTTGTGCACTTCAACAATTTTTTCGACGGTCTCTGTTTGTTGTTTGCGTTGGTTGATAATAATACTACACGCG
CTGCTCATCTTTTTGTTGCTCCTCATCAATCTCTCTTCTCTTCAATGGACTTTGAGAGCTGGGTATGATTTATCGTGTG
CGCTGCAACTAAAAGAGGCGCTAAAAATTTCCCGAATGCCGTATAGACGAGGATTCCAAGATCAGCCATGGATTCTTTT
ATAATAGGGTCCCCCTCTAGATCCTGGCGTATGGCCTCGGGAACATCTAAAGATACAATATTGCCGATGACTTTAGTAT
ACATACTTGTTGCATGGGTACTGAGAGCTAAGGCAGTCTTCTGCCCTTTTTCCACCAACTCGCGTTCTGTACAGTCATT
GTATATTTTCTTGATGACCTCGGGTGATGCTTTGTCCAGGAATGCCTCAGTTTATTTTTTAGGCAGTAAATGTGGCTTG
GTCTTTCGTATATCTTTCAATGTTTGACGTTTGTCTATTTTTTGTTCAACGGTCTCTGCTGGTGTATCTACAACATCAA
AAATATCAGCTAATTCAGACATCTTTATTAATACTCGCCTATATTTCAAATAACCGAGGATGATAAAGACATAAGGTAG
TAGCACTGCGATTAACAGCAATACCTCCATTTTTATTTCCAGCTTTGTGTAAAGGTAGTGTCTCACAACACCCTTAGAT
AAAGGTCGAACTAATTTTTAATGGCGCGGCAACCCTTCTTTTGATTTTCTATTGCCCACAGAGGCTGCATGTTCGTATA
ATGTAACCGCGCGAGTTGAGTCTCTATACTAGGTGGAACACCATTTTCTTGATATTTAACCGGCACCTTATGATCGAAC
TCCCATTGACCTCGGTTTCCCCAGCACATCCCATCTCTAAATTGAGCTTGGATATGCCCAATAAATGTGCAGATACCGC
ACCCTAAGTACTCTGTGGATTCTATCTCAGTGTCATTGTTTAGAGCAGCGCGAATCCTATTTAGAATAAGGTTATGCTG
ATACCCAGGAAAATCACAATCCTTGCAGTGTGATCTCTCTTTTTTATGCGGGCATTTGGTACGTTCCTTTGACGCATTA
TAAGTATCCAAGCATTTGATACATTGTTTTGTCCGTCGTCCGTCCTCCTTAATCTTAAAATTATCAAAAGATTAAGGTT
TTTTACAGTTTGAACAGCATTTAGTATCCTCCATTTTTTTTGTTGTATATACTATCAGTATATACAAACTTTAAGACAA
GAGTCATCACTTATAATTCTAACGGCTTTGTATGAACACCATCCTCATGTACAACTCTCTTATCATAGAACGCCGATAG
ACCCAGCTTATTTTGCTGATACGTCACCATCCCCTGATTATATACGCGGAAGCCCACATTTTTAGCGGTATCCAGCTCT
CCCTTCAGTGCTCCCATATATCTCAACCATGTCACTTCATTCTGCCTTTTGGACATACCTTTACACGAAAACTTGGTGC
CATCTTTACCTTCAACGAAATAACACTTGGCTGTTAGCGCTATCATCTTGGATCCGATGAATTCTTCTTTAAATAACCC
TCCTGTTCTGCTTGAATGCTTGTCGGTAACGAGCCAATGAGCCACATCCTTATCGTACTGCTCGATTAATTCGGGATGA
ACAACATCACGTAGATTATCGCCAGAGATTGCAAAATAAGCACTATCGGTATCCATATACACATATTCAAAGTCTCGTC
GATCTACGTATTTGTCGAGAAAATTATAGTAAAATTCTAGCATCCGCAGCTTGGCCAATTGATATACATATATACCGCA
TTGGTACGCCCTATTAATGGAAACGCCTTGTTTAAGCCGCCTTACTTCGTATGCCTCTCCAATCTCTTCAAGATCCTCC
AAGTAAGGGCTTCTCATAGCGGCATCTACTACCTTTCATCATTTGTAAAAGTGGTATTGTTATGTCTCACCAAATCCTC
TATCATCTTCCCGTAGAATGAGTTCCCTTTAAATTTTGCTGTATCGCCCGCAATACGTTTATCAGGGTTCTTATCAGCT
TGACGACGCGAATCCGCGTTTTCTTCCGGGAACCACGCAAATGGTTTACCCCTTGAGTATTTAAGTATTTGATAGCAAG
CCGTAATCTTCAACCCATGATTAAGATACCACTTGATTAGGTCTGTACACAGCAGGGTCTTCTCCGCTTTCATCACCCC
TAGGAGCTTCCTAGTACCCGGAATACGTTTTCGCCTTGTCTTGTTTAAATACTCGTGCATATGCTCAGGGATTTTGATT
GACTACAAATAACGGGGACATCTCGCTGAATTTGTCGTACAGCTCAGTAGGCACTTCAACATCAACTTGGGCAAACCCG
AATAGCGATCCATCAAGAATGTCTCCCACCAGATTATCTATTTTTTCAGCAGGGTCTGCCATTTTTATCAGCTTTTCTT
TCCGCACAAGGGAAATCCTGCATCAAAGTACTTGGGTAGAGCATGTTCGCATCATAGCCCAGTATGGTCTTGCACTTGT
TTAGCTCAGTATAAATATGTGAGCGAATACCCGTCACATCCCTCTCGTGGTACCTGCAAAATACGTTCGCTGGACTACC
TAACATCCTCGTTTGCAGGAGCTCATACGCCTCGTTCTTTGTACAATATTTACAATCTTTTTGAACCTCCTTGCATGCT
TTGCATAAGGCTTTGGTACAACGAGCCTCACATTTATGCTTACAGGGATCACCCGGGGCATAAAGCTTTATATCCGGGT
TCAACCGCAATGATTTGTTGAGTACATACCGCATTGACACACCCGGGATGCTAACAGCATCTTTCAAAATGTCAATTTC
ATCCTCATAATAAGTGTTGCGGGTCCTGTCGACGGCCTCGATAAATTGGACAACGTCAGCCATATTGTATTCGGCTAAC
TAATCCAGCATCGGTAATCTTCGGGTGATAGTGTACTTTTACCACTGAGTGTGCTATAAAACGCCTCATGATCGACTGG
GCCAACATGGTTTAACTTTTCGTAGCAGGACAACCACTCGTACGGGAACACGAGCTTCTCGAGATTGCAATCCGGCGAT
TTGCACCATTTTTCATAACTCAAGCCTGGTGCGAGGAAATTCTTAATATCGATAAATTTGAACCTCGAGGTGGTTAGAA
ACATGTAATCGTTGTCTTTTTTTCGCCACTTTGATATTATCATCATCCGCAATTCGTTCGACAAAATACCGCTTTATCA
TGTTGATATCGTACTTGCCACTATTGAAACCTATCACCGTCACTTGATTTACCCACTCGTGCCAAGCATTTTGAGTTTG
TTCCAGGAGCATATCGAAATCATCCGGCTTGGGATATATTAGTTCGACTTCTTGGACAATCCTCATTTGTCTCTCAGTT
GCTCAACAAATATTTGCAAAAGCACCTTTGGATCTTCATTCATGATGAAGGTAGGATGTTCTTGTAGGCTATCGTGTAT
TGCTATGCTGACGGGTATATGCTCGGAGATATATGTTAAATCAGGCGTTTGCTGCTGGTTCAATGGTGCCAGGAGAGCC
TCGAAATCAAAAAAGATGAAGTGGGGATATCCTCCAAATTCTTTCTTTTAATACCCTCTTAGCCTTGGGAGGGTTTTCA
CACTCCCATGTAGTAACCAGGTTGTAGCCTAAATTCCGAATGTGGTCCTCTTTGAATTTGGTACGATTGAAATTATTTT
TATCTGCGTTGGTTCACTGTGGTTGACATGGGCATCCATGCTATTTACAGCCGTGGTATTCATATACTGTTTTTGTGTG
AGGATCATACCCATCTACCCTATAAACTTCCTTACTACCGTCGCGTATCACACGTTCTCCCCCATGTCCACAAAGCGCA
TGATGTATATGTCGGCCTGTTTGCTCTGACATAGCCTCAATCCATTGACAACCCGCGTAACTGAAACCTTTATCGGGGT
AGAATACCCACTCCGAGCTACTCTGCATCCGTTCAATCTTTTCACCTCTGTAAATAATCTTGGTCTTGATACCTTCACA
TTCATTCTGTTTATGTCGTGTGAGGTTCTTTGATCTGTTGAATCTTTGTGTACAAACCTCGCATTCCCAATGCTGAGTT
AGTACCTCCATTTTCTTGATATAAAAACAATGACCTTCCAACATACCAATATTGATCGTGTCTAAGTATTTTTTGTGTT
GGCCTTGTCCGTATACGAGTCGCCATGGGGCCTTATCGGTGTTTGTTTTTGGTTCAAAGACTCTGATATTAATTTCGAA
TTTTTTAGCGATGCCCTCCAAATCCACGAGCCTCGTGGCACGTACCTCTTCCCTCTTTAACTTGGGTTCCTCGTAGTAT
TCACGAGCCAATTTGAGAGCTGGCCTTGTGAGGAACTTTTCGCACTGCTTTCGCTCTTCCCGGTAATGAACAGCTAGGC
ATCTCCAGAAGCACAAGCTGTCTGTTCTCTCGTCCTTCGTGTTGGTTATTGGTATTTAATATTATTTTGTGTTGATATC
AGCAAATGATTTAGTTTTTACTTGTTTTGGGATGGAGGTGGTGGTGGAAATGGTGAAAGCGGGGTTTTTGGGGGTAAAG
GTGTGAAATGTGTATAATCACTCCCTACTACTTCTCCTGGAGACAAAGGGAGATAACTTGCCACAAACGACTGCGAAAT
AGTTAGTTTATTCGTTATCAACTTCTATACAAGTGATTTTATCGATGTAATATTTGATGATGTTTAGATGACCAAGGTC
TATCGGAAAGGATTGATCTGTAAATCAAATTGTTGGAAAGAAGGAAAAAGAATTGGACCTTTCGAATGGGCATCGCTGC
TTCTTGACTTTCTTAAATAAGGGCAGTTTCATTAGTTTTGAAATTCCAGAAGCTATTTCCTGACAATATCCGAGAAACA
GAAGCACGCACAATCTTTATAAACAAGGTCATTTGAATTCACCCTTGATTAAACTCCATACATTCAAAATATGATGTAA
TCCCCATTTTGTACGCTGAAATGGGGACCACCAAGCATCGATTCTTTGATTTAAATGCGAAACCCACAGACGTATCACC
TGCAACGACACAAACATCTCATTACCACCGGCAAGATCTTTAAACATTTTTTTACGTATTTAAACATTTTTACGGATTT
AAACATTAATTTCATGCACTTCTCTCAGACACCGTTGAATACTGTTGTTGAGTTATTCCAGCGAGAAGAAGGACAGAGG
TGTGCAGACCATTCTCACTATATTTAAGGCATTCCTATCACAGCTCACAATAAATTCATGTGATTTTTACATGAATACA
GTCTAAAGAAAAACAAAACAAGATGGCGCGGAACAACGTGCTTGACAAAAAATTAATTGAACAATATATGAATGTTACT
GGTACTGACGAAACCGTTGCCAAAAGTATGCTTGAGGCATTTGAAGGAAATTTAGAGTCAGCTATAAATATGTATCTAG
AAGGTTCGCCTGCTATCAGCTCTAAAAGATATACTTCGAACCTTAAAAGCACTACTTCATCATCAGCATCAGCAGCAGT
GAGCACAACATCTTCCTCCGGGACAAGCTCTTCTGCAAAAAGTGAAACTAACTTAAACGCAAGGTTAGAGACTTATTTT
TGTCTTTTAACAATAAAAAGCTAATTTACTATGAGGCTATCATCAAGAATATGGTTATATAGCTTTTATGTTCACGTCC
TTCAACTAACATGTTTTCCATAAAAGTTAATTCTTAGAAAGAAAGCAGACTTCCATTACAGAATATTCCACACTTTTGC
AACAGGAAACCTTTTTTTCCAAATTCCGTGTTCACCAAGGCAGCTAAGTATGGAACAGCCAGGCAGTACAGGATCCTTC
CCTGACGAGTGACTGTCCTCCGATCGGTGTAAATCACCTGATCGAGTGAGTGCCCAACCGCCCGATCGGGAGAGACTTA
CCTGAATCGGGTGAGTATTTTTCTTGCTTAAAATTGTTTTTTAGAAGGGCAAGCTGCTGGCCAAAAGTGCAATATGATT
TTTTTTACATTAAGTCATAAACTTATTTTGCGCTGTTTCACCGATAAAAATAAAATCACCGTGCCATTCCAATGATATT
GATGATTTCTTGAGTTGGATTGACTACATGGTGCATATTTTCAGTAGGTTGCACATGTTGTGCCTCTGAAGTTCATTTT
AGTTGTCTTATAGACATGTGCTTGGAATTAGTTTAGTAAGAAGCCAGTATAGCAAGCTATATAGAGAAAAATGTGCATA
TTTTTTATCATATCTGACAGTTATGACTCGCTCATTCGCGTGGTTGTAAAAAAATTGTCGTCGGTGGTGACTCACTCAA
TCGAGTGGTTTACTCAATGGGGGGAAACTTACCCGATCGGGAAGAGATCCCTTACTGTCAGAGAAACCCTCTTAATTAA
GCTTTACAGCTTAGTTTAGACGTCTGCTTAATTAGGATGTATGTTATACTTTGTTAAGATGTACAAAACTTTGATCGTC
AAAAACATGCATTTAACTAAATTTTAGCATCTAGTGATTTAGCTGAACAGATCCAATATTTATGTGCATATAAACATCT
TCAGTATATACATTAGTTTCCTCGTAGCACCCCAGAGATCCTGACATCCTAACTAGGATGCAGTACAGCTTAAATAGAC
TATTGCTATGATGAACCATACGCCATTTCAGATTGGGGCAGCCATATTTAATTTTCCTACAAGTGGAGCAATTTAGACT
TCGACCTTCCGTTCTCAGTAGCGCCTATAGACAATGCTAAAATGAAGAGGCTCTTTTAAGAGATTTACAGTTTTTTGAG
ATAGTTTTCCTTATTTTTTACATATCAGCATTATATTTTAAGCCTCTTAAACCTTGTTTTGTAGCAAAATTATATAATG
TTCCAAAACATTCAAAATCCAGGGTTTACTAAAAATTTGCGAATTACAACACGACACGAGGTCAGGGATTTAGGATTTA
ATACTGGTACCCAAATGTAAACAAATACGTGCCAAGATAGGCAATAAATCCCTCAAAAAAGGCTCTTCTTTTTGATACT
TCTTGTATCATTCTTTTTGCAGCAGTGATTTTACTACATGTTCTCTTCTTTGGTGATTGTGGCAGTTTTTTTCCAAAAG
AAATTTTGAGTGCATAATTTTTTTTTGACCCATGCTGAAGAGCAGTAGTTGAAATATGACAGTTGAAGCATGAAGTTCA
CAGTTGAAACATGACAAGTGCACTAATTTATAGGTTTTTTAGTGTGAAGTGTTAAGCAAGATGCAATAGTTCTAATTTT
AGAAATAAGGATTTTTCTATTGATGTTACTAATTATTACATTTTTTGATTAAATATTACCTGAAGATATTTAACTTTTT
TTGCTCCTCTTCAAAGAAATATCCATGTAGTTGATTATTTTTTTCTTAACTTAAGGTCAATGAGCACAGTGCAAACAAA
TTCTTGTTGGTTGAGCTCAGTAGGAATAAAATCAGTTCAAAAAATCAGACTGCTTTAGTTTCTGTGGAAAAGAATTTCC
AAAATCCGTAATGTCTGTCATTTAGGAATTTGTGCTCGGAAATAAAAAGAGTATTTTCTCATGCACTAACTTTTCAAAA
AAATTCATAGGAATTGTCACTTTCAAGAATAGGCGAGAACCTGTTAGTCTTTCAACATTTAGGGACCTAGTACATAAAA
ATTTGTTAAAAAGATTAAGTAAATATTTAAAACTGGTGATTAGCCAACATAAATGTTGATGTATTTTTAAATTAATCTG
CAATTATTTGTGGTATTTATGTGTTTAATATGCTATATAATTTATGCGGATGAGCAAAATCGGCATGCAGCCTAATTAA
TTAGTAAAATTTTATAACCTTGAAACGAAAAAAATGTTATCAATTTTGGTTGGAAATGTTAAAATTCTGTAATAATCCT
CAAGTTGGTTTGTGCTAAGTATATTTTCATATCCTCCACCATAACATTAAAAATCATTTGTTATAGTGAGGATGATGTG
AGAGCACCAATTCCACAACAACAAGCAATATTAGTTGATGACAAATATCATGGTATGTCTCTTTAGATTAAATAGTTAT
ATTTATTATAATTTAATTACATATTTTTACCTGTTTTGGAAAAGCATTTAATCAAATTTGGAAAATTAACCCTCTGCTA
AAAGAAACCACAGTCCTGTAGAAAGCCTACTAAAAGTACTACAGATAAATATTACTATGCTATATGAATCTTTATGTTT
GCTGATATTTAGCGTTGCCATACAATCCACGTCAGCACCGTCAAGCAACAACAAACTCAATATTTGATAATTGTAGAGA
CTTTAAAAAAGAAACTGGTATTTATATGTTGTTATTCTTCCAAAAATGTTTTGCACCTTCTTAGTAACGTTATATTGTG
ATAAGGATATTATACATTGACATAGTTAAATTTTGGTGAGTAACAGGACTTATCTTATTCTACTAGGCCTTTTAGGGCT
GTTCAAAATTAGGAAGGAGTGCGATGCGGAGTCTTCCCCCCTCCTTTCCATCCATTTTTTTGAAGTATAAGTACTAAAA
CTATAAATCTTTACAGGTAAGTAGTCAAATATGTCTAAAAATGGGTTATATTACTTATGACATTGTTAGAACTCCTTCT
GGATGGTTAAATTTAATAATTTTATACCTATAAATGCAAAAATTTGTTTTGATAATAATTTTAACGGTACAAAATCCCA
CAAACATGTAGTGACTTGTCCAAATAGTATACAAAAAAACTATCAAAAAATGAGGGCAGTGCCTAGTAGAAATAGTGTT
TAAAAGTATTTAAAAAAAATATCGCTCTGCTGAAACCAAGCGTATTTGAAAATGAGGATAAAAAAATAATTTTACCATG
ACTGCAGAAGCTTTATTTAAAGCAACCACTCTCCTTTAGGTAATGACTTAACAAAAATTGGTTTTTTTATTTAGAGGAA
TATTCTCAGATGCTTTCAAATAAATCATCACGTAACAGAAAAAAGAAAAGATTGCACGAACTATTTCGACCTCCAGTTG
ATATTTTACATGAAGGAGATTTCCAATCTGTGAGTAGCTTGAGTTTACCTCCGTGGATTAAAACAAGTTGATTTTATAT
GCAATCCTTTTAAAAGTTGTCTATGTATTTTAATGTATTTTATTCTTGCGATTCGTAAATTTTTATTGATGGTAAATTT
GCTGCTATCAAGCATAATTATTATAACTAGTCGTTAACCCGTGGAAAAACCCACGGGTTTGCCCGTCCTTTTTATACCG
CATTGTGTGCGTCTCGCTACTTGCGCAGCTAAGTTACCATTCTGCATGACAGACAGACAGACAGACAGACAGACAGACA
GAAAGAAAGAAAGAAAGACAGACAGACAGACAGACAGACAGACAGACAGACAGACAGACAGACAGACAGACAGACAGAC
AGACAGACAGACAGACAGACAGACAGACAGACAGACAGACGTATACGGGTATTATAACATAGTAGATTAACTATTAGAA
TTTATTCAAAATGTTCAAAACGTTGTAGCAAAAACATTTGTTATAATGTTTTGCAAGACTGTTAATAGAACACCTCACT
CCAAGCTAGTCCAAGGTGAAGACAATTTGATTAGTTCTAAGGGCAGCAAAATAATTCTTTTGGGTTGGTCAATCAACAA
AATAAAAATAATTATAAAGACAATATAGGATCAGCGCACAGAAAAAAATACTAGCGTAAACATAGGGAAGACATAAAAG
CCTCTTAACAAAAAAAAAATAAATAGAAGAAATGGAGAGCAATTCTCAATTCTATGTCTCATTTTTATTTCTTTACACA
ATCTTTTTTTAATTTAAAAAAATAGAGTCAGTTCATCATCGTTATTCTAGGCCTAACGTCTGATGCTAGCATTGGTTAG
ATGGGGTATATTAATGACCATCTTACAATCTGATGATCTAGACTGTGTTAGTTTTAAACCTACCAAGTCTTTCTCAGTG
TACCTCTGAACTTCAGTCCTGGTCTTTTAAGGTGCGCGATCGCGCCCCCGCACCTCCGCACGCCCCTGCAATAATGGAG
CAGCGTTTTCAATCACGTGCCAAAAAGACTTTAGACACTTCAATAATACGAATCTGAAATGTGCAGAAAAAGTGCTCAC
GTTATTAATAATTAACTATTTTCTACTGCCACAGCAAAATATGAAAGAAAAACATGAAGGAAAAGGATGAAAGTAATAA
AATGAGCTCCAGTTTGTTACTGGCTTTTTATGTTTCGAGATGAACTCATTAGGTTAGGGCATCATTAGGTTGTATATCG
CAGAAGTTGCCAGTGGCATGCTTCGAAAATGCTTTTCACTGGTACAGCTTAACATGAAGCAAAACTGTACAGGAGACTC
AATTGTTTGAGTCTTCGCAGAACATCTCTTCTCACAAAACCGAGGGCAGGGCTAACTTATTGCCTGCTGTGTCGTTTGG
GAGACAAAACTTCTGGACTTCTTTTTGATACGATATACAATTTTTTCGATTATTATTACTAAATATATTTGATTTCTCT
TTCCCCATTTAAAAAGATTTTTAAACTTTATTAAACGTGTTTTTTCTTTGGTACAGTATTACATCACGAGAACATTCGT
CCGAAAGCTGTATTAAGGCAGATAGATATAGATGTGCATATTTTACATGGCTAGCCTCACAAATATCGAGGGATATAAC
CTGTCTATTATTTCCAGGAGGGGCCATGGCTTAGATGAAGAGTCCTAGAGTATTTAATGCTCATTTTAAGCTACGCAGA
CTTAATTAGTAGGGCCCGCGCTCTACTAGACAACTCCCGGCAACATCCAACGGCCCACACAGTGTGCCATCTTCCCAAT
TTCCATCTCATGGCTTGGGTTAACCCGGGGCTATGGTAACACTCACTCGCCCATGTTGAATCGCTGTCAAGAGGAATCG
AACCCCTGTAATAACTTACCAGGGTTCGATTGTTACCGGGGACAAAGCTGCTTTGTCCTCGGAGTTATCAAGTCTCTAC
ACTCTCTTACCCAATTATTGGTTGGATCTAAAAAAGTATTCACAGCCGATTTAGATTTTTAAAAATACAACTCCTTAGA
CAACTTTCCAAACTCATTCATGTGAAATTAACCTGTTTTTCCTGGGAGATAAGCTTTAAGTAATTTAAAAAAGAATTTT
TTTTTACATTTTACGTAGAAATCGGAGTTGGAAATGCTCTTCTGTCAAGGCTGTTTGTTGGAGGTGAAGGTGCATCAAA
GTCTATTTATTTTTTCGTTTTTTTAGGCTCGTGATGCGAGTAAACACAAGAGTAAATGGTTGCTGGTGAACATTCAAAA
TTCAGTAGAATTTCCCTGCCAGATTCTTAATCGCGATGTGTGGTCTCATAAAATTGTGAGAGAGATTATCAACGAAAAC
TTCGTGCTGTGGCAAGTAGGAAACTTGTCTACTTTTTTTATTCTCACCCCAACATTGTTTCTTTAGAAGAAAAATCATG
TATTCATGTTTACATTTGTTTAGCAAGCGTACGACAGTGATGCAGGTCTCCACTATTCCACTTTTTATCCTGTAAATAA
TCACCCACATATTTCTATAATCGATCCACGAACTGGTATGAAATGTTGTTTTTTATTTTGTAAAATAATTGCTGTTTTT
TTAAGTAGAATTTTATTTTCAAAATGTCTTGTTGATTCCACTCCATAGGTTCACATTTGAAATTACATAGAGTGAGGAT
AAATAGTTTGATATGATATTTAAACTGTTGTGTCTAGGTGAAAGAATGGTAGTTTGGGAAAATCTTGGAATGAAACCTT
CGGCAGATCAATTTGCTGAATTAGGTATGTTAGTGAAATCTTATTGGTTTGTCATTAAGGCTGAAACAAGGAAGTTGAG
TATTGTAGTAATGGTCTATCTTTAAATATTGTTGATTAAAAGTGATGATAAAAGTGGTAGTTGAAAATGACTTTTTATT
AGGTCTTGTAATTAAGCCTTTTTGGAGCGTATTTTAAAAACAGCCACGAAATGGTATTGCAAGTGATCAGTTACTTTAA
AAGAAGCTTTCGTGGATAAAAGATTTATTTATACGAAAAAACCACATGAAAACTTTCAGTCAAAATAGGATCTGAAAAT
TTATCATTAACTTTCAAGTTTTGTTGTTGAAGTCGCAAAACGCGGAAATTTACACCAGATATTCAGGCCACGACGTTTT
GTCATTGAGGGAAACAGAAATTTGTTCACCGCTATTTTACTAAAGGTTAACGGTAAACGATTTTTTGTTGCCCCCATTT
TGACATCACGGTAGCAAGGGATGAGTTGTAAATGTTGACAAAGTTCTCTATATGCGCACTCATCCTGATAGACAAAAAA
AGAACACAGAATGGATATTAGTATGAATTTATAGGTTATGAGAAAAAGATCTAGGAGGAATTCTATTTATTTCTTTAAA
AAAATTACGTTCTAAAAATATATTCATGAAAAAATTTACCCCCGCGAGTTATACGAAACTCGAATCCCCGAAAATTTCT
CAAAAAACTTTATCGCAAAAGTTAATTCTCCTGAAGTATATATTTATTTATTAATTAAATAAATAATTAAAAAATATTA
TATTTACTATATAAAAGTTCCCTAGCTGTTACCATCTCAATGACGCCATCTTTACAATAATCTATAGATGTACCAAGTT
TAATGAAGTTAGCATCAATTTTCCTGAAAGAACGGGTCTATATTTTTCTCACTGGAATAAAACAGTGTTTTGTAGACTT
CTAATATACGAAACCGATTTTTTGCATTCGGTCTTCAAATCTACATTGAATTGGAGCCATCATATCATTAGTAACACAC
AAAAAAATAAATTATATTTTAAAATTGGGAAAATGGCCTATTTTTGATATATGTGACGTTATTTATGATTCATGGTGTC
ATCAAATTGTTATTTCACGTGAATTGAGTTTTGTATAAAGACATTTGTCAAGCTCCATAACTAAAGCATGAAGAGTTCG
GGATACCCCCTCCCCGGTGGTGCTACACCATCCCAACAAAGCCCGTTGTTAATAGGGTTACACGTTGCAATTAATTTTA
ACAAGCCGTTTTCTTTTTGCAGCTACCATGTTTTTATCTGAACATCCAAATTTAAATCAAAGCTTCGAACACGAGAGAA
GAAAGCGTGAATCTAGTAATTCGGTAAGTCATAAAAAATCTGATTTTTCCTTTTCTTTTAAATCACTAAGGTCATACCA
GATACGTATTCTTATAACTTTTTTAATCAATTTTAGTTGTTGATCAATATATGTGATATTTTTAATTGTTGTTAGATTT
CCAGGTTGTTATCCAGCGTTCTCAGTAAGCTGTTCAACGGCTATTTCCCAACTAAGATTTATCCTGAATTTTCCAATGC
ACTACATCAGTTTTCCAAAATATCGGACTTAAACCCATTTCATAAAAATTAAGAAGAATTAAATTTTTTATCATTTTTC
ATAACATCTTAATGAAATTCCTATTTGGGATTTGCGGCCCCTATATTAAATTTCTGAGTCACATCATGAATTTAAATAT
GGTATTGAAAAATTTTTATGCCACGGTTTTTTTCTCTATATTCATATTAGTTTACATTTGTGTATATTTTTTATATGTA
GACATCTTGCATCATCGATTGCGACGAAGACGAACAACTTAACGCCGCCATAAAAGCCTCCCTACACGAGACGTCGACG
TCCGAAAAAAATACCGTCTCAGCCGGCAGTGATGGCGATAGTGACGCGCTGTTCAGCGATGACGAAATTCCGCCCGATT
CAAAAAAACGGAAAACGGAAAGCGAAGGTACGTAACGTCTTTAGGTGGAATTGAACTTCTGGTTTTCAGTGAATGTTGT
TACCGCTTTGCTATTTGTAGATTCGAAATGTACAAATGGCGAAATCACAGCTGAAGAAACTCCCTCCCTGGTATGTTAA
GTAAAGTGTATTTTATTTAGCGGTTGGGCGGATGATGTATCACTAGAATTATTTCTTCATACGTAAATGTGAGGATGAT
GAAATGATGAATTACTACTATCCTCTAAGTGTTTCTTAAAGCGGTGTGTACGAGAAATCATTTCAATAAGGTATTCTGA
TTTCAAGGTATTAAAAAAACTAAAAACAACGAACAATCTGTTATCCTTTCCCGCAACCTCCGCACGCGGGTTAGGTTGT
TTTCTTGGACAAAACGGTAAATCTCACAACTTGCTTTTTTTAAGAAACAGGGTTGCAAGACGTACCTTAAGTTTGTACG
TGAGAAAACGAATTCAAAGGTATGTGTGCGGAGGCATTTGAAAATGCCTTGTATGTTAACATATACAAAGAGGTAACTG
CCTATTATTTTGTCTCATATACGACGCTTTTGTAGAAGTTTTCCTTTTTGTTAGGAGTCTCGTCCGCCAGTTGACGAAT
ATTTAAATGAAGACTCTAACTTGTCAGCGGTATCGTCTAAGAGTGATGCTGAAACCGCTGAAAAAGGTAACTTTAAATT
ATTCGGCTTGTGTTTTAGCAGCAACATTTTTTTTCTAACGTTTTCTTTTCTATGTTAGTTCGTATATTGTTACGGTTGC
CGGATAATGGAAGAAAACAGATAACACTGAATTATGACAACACGTTGAAGGTAAATTTGTATTAGGTATTTGTAGGTTA
CTGAAGTTGCTTACAGCCTGCGTGACGCATAAGCAATTTGAGAACTCTTTTTCAGAAACTATTCCAATTTTAAAGTTTT
TTCCGTACAATCGCTTATCTTCTTTTTTTTTTTAAATTATAGTCTTCAAAATGATTTTTTTGTCTTAATGAACTCGAGA
CATTCTGACAACACAATAGACTGAGCCACTGAATGCGCCACGTGACCTTTAAGTTGTAGTAAGCGAGGCATACTCAACA
CGGCCTGGTTTCTTAGTTTTACAGCTAACCTGTTTGCATTGTCTTTTTTCAGGAACTTTCGGAGGAAGTGACTCGACTT
GGTTGGCCAAACAAAAAATACGAGTTAATAAAATCATTTCCACGTCAAAACATATCGGAGCTTGATTCGGAACTGACGT
TGAAAGAGGCAGGCCTGCACAAACAAGAAACTCTTTTTATTCAAGATAGGTAGCAGTGGGAGACATATGACTTTGTTTT
TCATTTTATATTTATTAACGGCGAAAGATATACCTTAAACGAAGATTATTGTGATATATAGTTTTGCGATTTGAAGGTG
AAAAAAAATGATTTTGCGGCATAAATTATTGCGATTTTATCGACATTTTCAGACGTTTTTTTTCTAAATAAAGATGCTT
TTCATTACTATCCCTTCATTTTATTGTATGAAATTTAACCAATTTAATAATGCGCGTTTCTTATTCCATTAAACTTAAA
AGTGGTAAGATAAGATATAATATTGTCATATTTTTGGTTTCAAAAAGTCGTATTTTTTGTCAGATATATTTAATGATCT
CTTTCAGAGATTTTTTAATAAAAGACAAAATCAATCTAATTTACAGGCTTCTCAAGGATTTTTTTGTGCATGGTTTCTC
CACTAGGATTATGTTTTGGCTGACCATGTGTAGTTGATACTTAGGTATCTTAAAGACAAACATTCTAAAATAAAGTGTT
TAAACTAATGCTTGCAGAATTTGGTCAGAAGTGTAACAACTTATTGGTTTAGTTTCTTTGGGAGCCGAATATTTTTACA
GAAAACGTAGCTATTTGGATTTCCAAATTTGAGAAAAATTGCCGTTTTTGAGAAAGACTCTACTGGAGACGATTGAGAA
TTCTAAAAGAGGATTTCTTACAAGAGTTTATCAAAGCCGTTTTGAGGACACCTTTGTCCCCAAGGTTGTTTGTCTTTTT
GATATGAGAGAAGGTGATCTCTCATATCAAGAAGGCAAGAACCCTGAGGATGAGGGTGGTTTTGTAGTAACAAAGGAAT
AATTTTGGAAATTGTTTTATCGATTGAAGACCACGATGGGACAGAAAGCCCCCTAGGGTTATCTATTAACTAAATACGC
AGGTCTATGACAGGCCATCTAAAATGTGATCAGGTGTGATCATAGGAAAGGGAGGTATTACGTACCACGTAGATACGCG
TTTTCCTCAACTTTTATCGTCTAGAATAATACGCGAGAACGAGTATAAGAGTAAAAAATTGTCAGTTCTCAATAACTGG
TGTAAGGACAAACGTTTTAGTTTTAAAAGTAAAAGGATTAAGAATAAACAGGAGCGATTTATTTATTCAAACGATTTCG
TCTGAATTCCCACAACGCTGGCTGAGATAGTGCGTGGTTTAGATGGGCTTTGAAAAAGTCGTTAATAAAAAAAGACGAG
AAAAATTTTTTTAACTGACAGCATCTTCATGTAACACACACGAATTTATAATAAAATATACATCTTAAACTGGTTACTT
AAGTTACTAAAAATCATACATAGAAATCACTTGTTTTTATTCTCATCCAAAAATGTCTCCACATAAAATTTGGTTTCTT
TTTCCGGTTTATCTTTCGGTTTGCGAATATCTTTTAGCTTTAAGCCAGCATATACTAAGAACGTATATACTTTACCGAA
TAACAAAATAAGAAGTTGTTGATGAACCATAGCAAACCATCGATAGTTAGGTCCATAAAAAGGATCAGAGATAGCTGGA
CATAGCATGTTATTTAAGTTGACCAAAGTAAGCTAAAAGAAAGCATCAAATCTAGGATAGTCATAAGAAAAAATCCACA
GAAATTTGCTCGTTGTATATACTATCCGCATCCTTATTCGGCTGTTTACATGCAGGGTTTCAAAAGCTGCGATGCAACC
ATTTTGCGTAAAACAACGGCTATTACTACACATAAGGCTACCCATACCCATACCAAGCGAGATTACCCGCGGGGATAAT
TCATGAAATATGCCTTTACTGCAATGTAGGTTTGGTTTCACTTACCATGCCGATGGATTGCAGCACGTAATACATATAA
AATCCAAATAAAGGGATAGTCAGTAAGACCCAGCTATAATCTTTTAACGGCTCACATCTATAGGCACCTAGGCGTAAAA
CAACAACAATAAATTAATTATTCTTTTCACTGGGTAAAAGCAATAAACAACTTTTTCAGGAAACAGAGTTTTCTACAAG
TACGAAAAAAAATTCTAAATGCTAATTGATACTGGTATTTAATTTCGCAGATCGAAATTTAAAGGATTGATTTCGCAGG
AGATTTTTTTGCAATCATCTGCGAAAATCACATCATTTGCATTATTTATCGCGACAGAGCAAATATAAAATTTTTCGCG
AATGGCATATGTAAGTCTGTTTCGCGGGTGCTGAATCTCACGAATTTCGCATAAAAACGTCAATTCTGCAAAAATAAGC
GCCATCAGAGCAGAGTATGATACTCAACCAGAATCACAAAAGTTTAGAATGCACTCACCACCAGTGTGTATCAAGTAAG
GTGGAACGACAAACGTGATTAAAAAATGTTGCAGCCAATATATCATTTGCTCGCCAGGTTTCTGTAATATAAGAAAGCA
ACGAGTGTAAACCAAGACGTTATAAAGGCTGCAGACGTGAATCAAAAGCTTCAAATATAGCGGGCGTAAATCAAACCGT
ACAAAGTAGAGCGGGCGTGAATCAAAAGCTTCAAATATAGCGGGCGAATCAAACCGTACAAAGTAGAGCGGGCGTGAAT
CAAAAGCTTCAAATATAGCGGGCGTAAATCAAACTGTACAAAGTAGAGCGGGCGTGAATCAAAAGCTTCAAATATAGCG
GGCGTAAATCAAGCCGTACAAAATAGAGGGGGCGTGAATCACTCAAACACATGAATAATAAAATAATAAATAAAATAAA
AGTCATGAAAACGAGGCTAGAACTCACCTCACGTGTATTAAGAATAGGAAAAACGAAAGCTAAGAAACATCCAAACAGC
AGATGTATGTGGACTCTGAAAGAAAGAAGAACGATAACATATTTCACATATTTTACATGCTTTTCTATTTTCTAAACCA
AACAAAGTCTGCTATATGATAGCGCACATTTTAACAGCTTTATTTTCAACATTAGCACGGACAATTAATAGAAGTATAC
AGATCAAGAAAATAAGAAAACATACACAAGTTTTCACGTGGTCACACTCACCTAAATATAGCAGTACATCTTCTACTAG
GTTCAGCGCTAAGTAGATACAACTAAAAAAAAAAGTTTCGGTAAAATTATAACTAGGTGAACACATGCAAAAACGATCG
TTTCGTCAAAAAAAAAAGGTCTGTGCACGAGGTTGTTTACACGACGAAATACACTTACTTGAATAGCAGTGATCACGTG
ACAAGGATTCAACAAATATATCCAAGACTCTGAAGCTATTTTGTAACCAATTTCTATGCCCAAAATAACTGATAAAATT
ATTAGTAAAAATTTACGGAAGCCGACAATCCTTTGCGCTGTTTTCTTCTGGCACATACTCATGATTTCCCATTCTTTTG
GTAATGATAAATTTCGTAAAACTCTCGGCGCGATAAACAGACCAGCGAGTAAAGTGAACACACAGGTATCCAAAAGTCT
TTGTTTAAACGTCAAAAAATCGTAACAGTCCACACCACCGTTACCGGCCAGAGTGTGATCCACTCCGCGAATACTTGTC
AATAAGAATTCCTGTATGGAGTGCCAGCCTGGTATGTTCATATTTGCGTTATCTTCCGTAAGAATCCTAAAGCAAAAAA
AAATTATACGTTATTTTGCAATTTTTTTCCTAAATTAAGAAAACCAATATCTACATAAGTCTTTTTAAAAAATACAGTG
CATATTTTTATGGCGAACAATCTTTAATTTTCAGTTTTCAAATGTCAATAAAAATTAGATTAATTGTGTATAACCAGCC
ATTTACTTGGAGTACTGGATAAAAACTGAGTTAGAAGTGTAATGCTATCTTTTTAATGTATAATGAACATTAAGTTAAA
AAGTGGAATAATTTTTCTAAAAAAAAAGTTTCCTTCCAAAACATTACCACATCCAGCCTAGATGTTTTCTTACAAGAAT
TTGCATGGGATGCGGTTTTTTCCTTTTATGCAAAATACGGAAACAAACTGTAAGATTCTCTTAGAAAGTAAAAAAGCTC
TTTAAGGAAAAACGCATGATAAATAGCCCGATAAAAAAAATTTCGACAGTTCGTTTTTTAAATGTTTTCTTCCGAGGTA
AACATTGAGACAGGATAAACATTATTGAGCCTGTACATACAATGTCATTAATAATTATACACATAATGTATGTTATAAT
TGTCTCGCAACAAGAGTAAAACAAAAAAAAATCGTAATGTCCTCCAAATTAGAAAACATAATCATTCCCGAAATTCTGT
ACGGGTAAGCAAGTAAAATTTATTCCGCTTTGCAATTCAAAGTTCCTTTTGTATTGTAAATGGCTCCAATATTTGTATA
ACTTTTCAAGAGAAAGAACATCGAGAATGCGAGTCACGCGAGAAATGTAAACAAAGTCAGAATCAAATCAAATGAACAC
AAGATAGTTTACTTTCACTGTAAATCAGTGCAGTATACATAGATATGTATATACATAGAAAAAGTAAAAAAGAAAAATA
ACAAGTAATATTGATAGAAACAAAGCGAAATAATCTGAAACGCACCTGCTCACAAGTTTAAAAGAAAAAAGAGAAAGAA
AATATACTAAACAGCATTGATGTTATTTCCAACATTGCTTCTTCATTTCATTCAAGAAATATTTATTTAAATTTTCCAT
AATAAGTAGTTTGTTTTTAGTTTTTATAAAAAACAGAATAACTTTGAAATTTCTGATGTTTTAATAAAACTATATAGCT
ATATATATATGAAACTATATAAATTTAAAAAACTCAAAAATTTGATCTTAAAAAAATAATAGCTATTCCTTACCTTTTC
ACAATATTTTCTTCTATCATAAAGTCAGATATCTTTAAAAAAAATATGATTTTTTTTTGTTTACAAAAATAAACTTATA
ACAACTTTCTGCAGCACAGCTTATCCTTTTTATTTTCGTGTTTAGATCAAAACAACTTTTTCGTTATAAAACGTACACA
CTCCTCCGCAGATACTTTACACTTTTATTATTTAACTCCATAAAAAAGCAATGGAGAGTAGTTTAAAAGAAAGTGTTTG
ATTTAATTATGATGAAAGAACCAGACTTACTAATGAGCCACAGCATATAGAAAAAGAAAAAGCAGATTCGAAAGCTGTT
CTCTCAATACACAAAGCTGTCGTTTATTTGACGCGAGAATAACGATCGACTATTTAAATTTCAGCCAAGCGGAGTGGGG
TCAGGGTCAGTTTTTCATATGTTTTCTCTCCGTCAACATAACCGACAATCTGTTTACTTCATTTCAGTGAACATTTATT
CAGTTTATATCTAAAAAAAACCTCATTACATCATCAATTTAATCCCAAAGGCCGCTTTTAAGGCGTCTCGGCGCAGCTT
CTAGAACTTTTTTCGTAAAATTTTAATTCATCTAAAATAGTCACTTTTTTGGTGTGTCATACATTGGGTCTTTCATTGG
ATAACCTTTTCCTCGTTCGTTAAACGATCTTTTTACAATCCGTAACACAAACAATTTTAATTGAAGTATTAGTCGATTT
AAGAATCGTTTTAAGAATAAATTTAGCAAAAAATTATGATTCTTTCAAAAAAGTGTGAAGTCAGCCACTTTATTATTTC
TTTTAAAATAGAGGGAATTTAAGTACATCTTTACATTCCATTTTGTTTATGTTCTAATAAACCAAACACGGAAAGAAAT
TTTGCATATTCGGGGAGAATTCGACGAAGGGTCGCGCGTCCTACATATTTTCTGCATCGCTATTCCATATATCGTTGCT
CTTGCATGGCGTTAGCATGAAGTTATGAGATTTACTTAGACGGGATGACTGCTGACTAAAGATGCGACTATAATGACGT
TTTTAATGACAAAACCCCCGGTGGCTCACAGACGAGTATTATAACATAAACAAACTAACAAAAATACATCGTTTTTTGT
TTAAAAACATTTAAATTTTAGCTGTGGACGGATGCGCTTTTTTTTAAACAAAATTCTTCTCAAAGATATTTTGATTTAC
AAAAGGCAAAATATACGGTTTACATATTTCGATGGTGATAATGAGTGAAATAGATGTTTTTAAAGATAACCTTTTCGAG
AACATACATGTACCAATTAAAAACAGAAATTTTTTTGTAATTCAATAATCTATTCAATGATAATTCAGGAAAAGTGCGT
TCTTTAACATATACTCAATTTTTGACAAAATTCATCCACAAAATTAGGTTCTTATAAAAAATAAGTATTAAACGTCCTT
ACCGAAACCACCAAACGAAGTTGCTCACTTCAGAAAATACACGTATATCGCTTGTTGCAACTTTAACTAAACATACTTC
TACATTCCATTGTTGGAGAACAGTTGTCGCTTAGCAACCCTGAAAAGAAACATTTCACAAACATGAAATCCAATAAAAC
CCTTCCTTAAAAACTGCCACAAGCCAATTAAAAGAAGCCTGTCGCTATCATATTGAATGCTTCACGCAATAATGGTATG
AATTTCAGTTGTTGTCAATGAAAGTCTTCAGTCTCTAGTATCACTTGCGCTTTTTGTGTGTCTTAAATATTTTTTTGTA
ACATTAAAAAAAATTCTTGCTTTTGTTTCTTATTCTTTAATCTTTAATTTTTTCATATTTTGAATCTATATGCAAAAAA
CTTTATACATGTCAGAAACAAAATTTCCGCAAATAAACTTTACCTTTAAGCCTCAAATACAAATTAGGCTTCCTAGTGC
GTGTGTCCACTTTCTTTCATTTCAATATCAAGTTGTATATAATATGCCTAAAGATAAACTTCAACTAAATATAATCTTG
GAGTTAGCAAGGTTGACATTTAACCAGGCGGGGTATGTCGAGTAAAATAGTTGTAAGCATTTTGATTGGCTGGCAAAGC
TTATTAGCAAGGTAAATTTTATCCACTTTGTACCAACCAATCAAAATTCGGCATTGAAAATTTTGTCCAATAAAAGATC
GGCTTTGCAGTTATATTTTTCGTTTATTGTGATTGATGACGTAGAAAGTAATTGATGTTATTAAAAATGCATAAATTAC
AGAACAGCGACAAACAAAATTCTTAGAATGAACCAACATTTGCTGGAACAGAAATTTTCTTTGAAAAACGTCAAAATTG
AACAGAAAATATTCTTCTGATGAATTTAAAAGAGATTTTAATAGACCTGGTTATGAATTCCAGTGCAACAGAACATATA
CATAAACTATCCCCAATAAGGAAAAAAACAAACAAACAAAAGATTAAAAAAAACACCTATCGATAAAGACAAGCAAATA
GACACTTAGTTCCCAGTTCTTTAGTTTCAAGTCCCTCTAGTTTTCTGCCAAAGATTTAAATTTTAAGTTTTTTAACCAT
TCGCCATAAACTATTCATCTTCACTTCAAATTTTCATTTTAAAGCTCTTTAACCTCGAAATTGAATGATAATAAAAATG
ACATGCTCATGACCAGCGTGGTACAAGTTTATGATCTACATCTATATATTACAACCATATTTCAAACTCTTCTAAATGT
TTCTCGTAAGTAAAAATATATTATTTCTTATAAAAAATAAATTAGCGTAATAATACATTTTTAACTCCAGTGAACTAAA
CCTATACATAAAAGTATATACACATTAAAACTACATTTACACGGAATAAAAGTCTACACACACTACCCGACTTCTTTTC
ACGTTTGCATATTATGCACTGAGAAAAAAATTTTTTTTGCATGAATGGTTACAGCTTCAATAGCCAATGTTATTAAAAA
TGAATTTGAAATTTCGTTTACTTATTCATTGCGTAACTTTACTTAGCCGCAAAAACTGTGGTTTGTTTTTTATCGTCTA
GACGAATATCACTGACTTACGTATTCGCTTTTATCGAAAAAACGAAACAAATAAAGGTGTTGATAAGGGCGAATCTCCA
CGGGACCATTTTTACGACGACCGTCATAAATACTCGAATTTGATTGGTCGCCATTTTTGTCATGACGAAAAGTTGAATT
GGTTTTTACTTTTCGTCTCAAAAATCGGCGCAAATATCGTCCAGTGGAGATTCGGCTTAAGGCAGGTCAGAGATATTTC
CCATGAGAAATTAAAAATAATTTTTCACAAAAAAAATATTGGGTTAATTAACGATAATATTTGATTCTACATCCTTGGG
GGATGCGTTGTCAATGGGTGGTAGAGACGACTTGCTGGTCGTTTTACCTAATATTCGTGTAGGACACATTCGATCGAAA
CGTGTCGATTTCGGTAAGCGTAACGCATTGTGAAGCTGTGTGAGTGTAGTGCTAAAATGAAAGATGAAGACACGTGCAA
ATGTTTATGCATTGTATGCAACGAACGTTGAAAGTTTTAGTGCAAGTAAATAAAAAAAATTATTACAAATAAAGCAGTA
AAATTTTTCACTTTACATTACAGAAGCTATAGGCAGGTTACCGCACACTGATGTTTTAGAGGAGGGACTTCTACAGTTT
AATAGGTGGTCTAAGAAATTATTGCATGAGCTCATTAACACCTAAATATAACGGGAGAGCCACACTATAATTGACAGTT
TATAAATGTCTCAAAAGCTTTTCGAGTTGTGGAGTGAAACCACGTGTAAGGTAAATATACAAGTTAAGAAAAATTCAAA
GAAAAAGTTAACTGCAAACCTGATACGCTGTCTCTTACGATTTAAGTACAATTCAGATTCGTCTGCTTCAAATCGAGCA
TGTCCTTTAATCGTAAGTGCCTAATATATAGAACGATTCCTTTATACAATATTTGTGTCATAAGAACATTTCTGTTTCA
CGAGGCTTTGCCATAAAATAAGAACAAAATAAGGGCAGCCTAAGACTAACTTCGTTGGTTTTAAAACTAAGAACAAACC
TAGTTTAAATTTTCTGATAAAATAAGAACAATTCAGGTTGTAAATTTTCTTAGAACTATCTCTAAGCTACCAAATGTTT
TAGCTCGTGGCAGTTTTTTTTTTCTCATTTATAATAATCGCAAAATGTTCGTAATGGCGGGAATGTTCATAATGGCGGG
AATATTCATAATGGCGCGAATGTTCATAATGGCGCGAATGTTCATAATGGCGCGAATGTTTATGAACGCAATGGTAGAG
CTGCACCAGGAACAGAAACATCCATTATTCTGAAAATTTTGGAAAACTTTAAAAAACAAAAATTAAAAAAAGAACAACA
AAGTGAGGCTGGTTTCTGAAGTTGTGTTCGTACTATTAAACAAAATAAGAACAACACAAAGTGAAAAAAGACTCGAAAA
ATAAGAACATTAGGTCCAATTTTAGTGCTTTTTATCAGAAAAGCGTGCATTTTGTTAGTCAAATCTAGCTAGGATGGAG
CCCGGATGGAGTCTGGATGGAGCCTGGATGGAGCTCACAAGCAAGTGGTGCTGACACAAAAAGTACAACTCAAACCACT
CACCGTCAAGTTAGCTCCAACGTTGAATCGAACAGTTCTTTTTGATGACGAGAAGATGAGAGCAATGTTTTGCTGAAAA
CAAAAATGACTAAATATTCCTACTATTCTTTAGTTAAAAAAATCCTTTTTCTCTTTTTAATTCCGTTGGAGTGTTTTTT
GTTCGGATCAAGCCTTGTTACTACCGTATAGGGTGGTCACTCAATTTACAAATTAAGATTTCAGGCTAATGAGACTTTT
TTTTAACCGCCGAAATGCAATGATTATGGTTTTTTAAAAAAAATTCGGGTTGTGAATTCGATGAATAATAAATAATTAA
ATTATGTTATTTTCTGGTGTAGTACATTGCTTTTTTGTTTAAAGGTTCCAATCGTGATGATTAGGCAGGTTTTTATCAA
TTTTTCTTGATATTGGGAGAGGGTTAATAAATTTAAATAAGTAAAAAACTCGGAATCATGAGTTGTCCTTACACGGTCT
ATAATGGCGGGTAGAATACTAAATTACTTGTGTCATAAAAAGAGTATTACATGTCCTTATTTTGTAAATTTCGGTATGA
CGTTGGCAAAACATTTTAGGCTTTTTCAGGCTCCCTTTTTTGATTCTTGACTATTCCAGGTACCCAGGCTTACTGGCCT
TATTTATAACACCACATACGTAACAGTTCATTGTCTCCTATATATTTTGAAAAACAATATAAAACAAAGAAAATATTAA
CCTGGTCGAGCACTCTTACTGAGAGATATTTATTCAGTGGAAAACACAAGGGTTGAAAAGGTGGTGCGTGGACATGACC
TTTAACAAAATACCACTGCCACCTTTTTCTTTTGTTGCCTTTCTTGTCAAACTCTATACCACCATGTGCGTTCACAAAT
AACCTGGAAAAAACATATGGGCGGTTAAATGAATGAATATAAGCAGGTGAATGAATTAATGAATGAATGAATAAATGAA
TGAATGAATGAATGAATGAAAGAATGAATGAATGAATGACTAACTAACGAACAAAAGAGTAAAGAATGAACAACTACAG
GACTGAGTGCACAAAATGAAATGACTTTTGAAATCAAAATTATTAGAAGGGAAGTACGAAATTTCATGGCATTAAAGAA
ACTGCAGTGAGTGCTATTTGAATAAAGGGCAATAAAGTTACGAAGCATACCTTAGTCGGTGATTTCTTTTATGATAACA
AATGGCGTGTCCGTTTGGTTCAAATAAAGCAAGTATACCATCATCTTCCAAGTTGTCAAAATGCGTGTTCTAAATAAAA
ACAAAATTAGAACTGATAATGAACAAAAAAACTTAAATTAGAGAATTGCACAGCTAAACAGACCACAACTAGGCGGCCA
TTAGTTTTTTACCTTGTGTGAAATTTTACAGCACTTTATAGGAGGTATAACAATTCCCTCGAAATTTGTGTGGGCGAAC
TGACACAAAATAAGAAAAAACTTACTGATTGGACAATATAAGTATACTTTCCTTTCTCTGTTGATGTGATCATAACTGC
TACAGTACCATTTGGATAACTTTTGCCAAGTTAAGTGTAAAACAACAACAACAAAGATTTTTAGCATATAATAAGGATG
TGTGATAGAATAGAGAATGTTGAGAATGATATAGTAGTGCTGATTTTAAGATATAAAACAAGTAAATTCAGTTATTAAG
AAAAGTACTGAAAACCAGTACAACACCATCAGTTTAGTGGAAATTTTGACAAAATCAGAACAAACGAAGATTGAAGTCT
GACCAACCAATCTCACAAAAAGCTGTCTAAGAAAAAGTTGTCTCGTGTTGGTGGCTTTTATTTTCCCCCCAAAAATATT
TCTTACTGCATCTCTCTACTGCAAATGAAATGTGCATCTTGAAATACTACGTTTCAAAACTGAATTTCCCCTAAAACTA
AACTGCAACCAAGAATAAAAATCATCAAATATTACAATTTATAATTATTACATTTTTTTCTTATTCGAACTTTATAATT
TCATTATAATTTCTTGGCACGATCTGATGGTAAAAACTTCTTACTAGTTAACTGTTAAAACTTTTCACAGTTGGGTTAA
TAAGTTTATTTAGAGCTGCAGTGAAGGTGACATGACAGTTCTACAATGGAATGACAGTTACATGGGTGGGTGTGTCAAT
TCTAACAGGTGTGTGGAAACTTCAAGGCGGGGTGACAGTAGCAAGTGGTTTCTTTTCTTAGTAGCTTATTTATCTTTTC
ACCGCGTAACATAACCACAAGGAGATTCTGCATTTCAAAATGAAAGACTTAATGTAGTTATTGAATTGTTTAAAAAAAA
TAAAAAAGCAAGTCTATGCTTCTGATTCTAACAAGTTTGCTATTTCAAAAGAGTTGCATTGTTGTTTTATGTTACACAC
TGTCAGTGGTGGATAATTAGTGGGGTGAGTAGTGCTGATAAAATATAGCAGCTTTTTCTTTCCTTTTTATAGTTCGTAA
TACAATATTATTTAAAAAATAGATAATTAGATGTTAACAATATTAACATTACAATAATTGATGTGGAAAAAGAAACAGA
GGGTAACAAAACTTAAACTAAACCTGAAAACCTGGAACAAGGAAGACATGTTCGGAGAGAAATTTTCTAAGTTTAGCAA
ATACACATAAGAAGTTAGGCACGACCTTAACCGTAACACTCAGAGTGTAAACAAAGAATTAACACCACAGGTAGCACCC
ATGAAAATAAATTGATGGTGGATTCCATTACTTTTCAAAACAAATTCCTTCATGTTTTTAGTTTCAATTTTTGAAAAAA
TATTTACTAACTAAATAACCTTTACATGAATAAGAAACATAGCTGTAAGTAATAATTCAGAATGATTCTCAATTGTTTT
TTTTTTCTTATTAAATTCGAAGCCCTCAGACTTTCTTGGTAATATTTCATATTTATTTTTTATATAAAGTTTAAATTAT
ATATTTATGTTCATGAATAATTTCTCTTTATCTATTTATTAGAATTAAACAAATTTTAACAAAAAAATTGCCACAAAAG
AATCTTTCGTAGTACAAAAGCTACAGAAGCTACAAAAAAACTTTTTTAAGAAAGAAACGAAACCAAAAGTAGAATAGGA
ACGTAAAATTACATAACCTACAGTGAAGTGGTGTTAGAAGTATTCCTGACTGTTAAAAAAAATATTGAAAAGTAACTTT
TATTAAGTAACTAGTTATGTTCACAGATCAGTGCATTTTCTTTGACATATAAAATATAGTTTATATAAAGGCTCAAATT
ATACCAATTTTTTCTTGTTTATTTAAGTTAAAGTTTGAAATTCAAAATTGTTATAAAAGACTTACTATACAAAAAGTAA
AACAAAATTATAAATCAATCTTGTCAACTTAAAAAGAACTTTTTCACGAAACAATTTGAGTTTGTGGACTAACTTTTTT
TGCACAAAACAGTTTAAAGAGAATGTTTGTAATTGCTTTTCTTAATTTTGTTCCTTGGTAGCAGTACGACAACGGATTA
ATCAATGCTTTAACGAAAATCAAAGTACATGATAATTGATGAAACATGTGTAACATATTGTCTTCTTGATATAACTTCA
ACGAAATGATACGAATCATATTAATAGTACCAAACGGTGCATAGCAAACTGTCAAAGACAACAACATAACGAATGTCAA
CTTGAAGAACTTTTTTTTCTTTTCAATATCAGTTTCATTTTGATGCATGGTACCTTTAGCAGAGGAAGATTGGGCAGTA
TTGTAAACTTTTAAAATCACGTGGTATATCTTATAGGTCAAATAATAACAGACGAATGTCATCATAGGAGAAACAATAG
CAACGAACGTTGTTGTCAACTTTCTCACTGTCATTACAGTTGCAATGACATGTAAGACAATGTTAAGAAGCCACATGAT
TATGCATACTGTAACATAGTATCTTGGACTATCATGTATCTTTTCATGATAAAAATATGGTTCCAATAGCACAAGATAT
AAATCAAACACAGTACAGCCTAAACTTAAAAATTGTATAATGCCAGTAAATGTCGAAACAAATCCTAAAGCAGTTGCTA
TATCACAAGAAATGTCTACTTCATACAAAGATGCTGTCATTACAAAGGACCATAATGGCGCCACAAGTAGTGACATTGC
GATGTCACAGATAGTCGTGTTGCAGATGAACACATACTGCACTGTATGTAAACTACGTGTTTTATAAATTGCAACCAGT
GTTAAGACGTTTAAAAATAGCGACAAAATAGCTGATGATACGGCGATAATAATATACACAGTTGTTATATAAATGCAAG
AATGACATAACGGTACTCGTAAAAACAATGTACAATTTATCACTTGGGCTTTTTCCCCAGTCATTTTTTTAAATAACAG
TTTTTTACAGTTTGTTGTGTTGTTATATTTTGTTTGCGTAAAAAAAAAACAGGAATAAACAAAGGTTCTTATTGAAATC
AACATTTCACCTGTCCTTCCATTATTAAATAAATTAATTTATGAATGGATAATGTTGCAGCTGTATATTACAATTGCAA
ATATTGTATAAAGTTAAAAACCCTTTTCTTTATATAGGTGTTATCTGTGGTTTTCATGGATAAAATCTTTTTAGTTTAT
TCTAATAATAGAAAAAAAAATAGCAAAAAGGATAATAGCAACACCCTGTGCCATCTGGAAAAATAGTAAGAAACCTTTT
GCCATTTTCGTAGAATCTTTGGTTTAAAATTTCAGATTTCTAAAAACACGATAATTAACATTAAATCAGGAGTATAATA
CATATATTAAAGGCCCTATAAAAAGCAGACAAATATTGCTAAAGGCTATTGTGTCTTGTTTCAGGAGTGTGAGGGAGAA
GGGGGGAGGGGGGTTGATAATCGTACTATGCCCATTCTGCTTGCTGCAAGATTGTTGTTTTTGTTCCTATTCTTATTAT
TAATATTATTATTATTAAAAAGAAGAAGAAAAAGATAGAAAATTAGGTGAATATAAATTGATATAATGAAAAAGTTTGA
AAAAAGTGAATAATAATCAATAATAATTGCAGCAAGATTGAAAAAAGGAAAATGAAGTAAATAATAAATGAATAATGAT
GGTCTAATGTTGAAAGCATTTGGAACAACCCACCTGCAACAGGGTCGTATTGACTTCGATTTTAAAATTATCGTCTTCA
ATAACAGGCTTTTCTGGTATAGGTGAGACAGGTTTGATTGTCCAACCATCTTCCATACATTTCATAGAAGTCAGGGAAA
ATTGAATTGTTTTCATCTGTCGAGCAACTGAAATGTAAATGTTTGACAGTACATTACACAAAGATGTAACCAAGATTAC
ACAGTAATTTTGAAAAGAAGAAAAAAATGTGATAAATATCCAAATTAATTGGAAATTGTATTTTATATTGCAGTTACGA
TACAGTTTCAAAGAAGGTTTCTATATTCGAATAAAAACATAATAGTTTAAAAAAAGAAATATTTTAATCTATTTACACA
AATTTGCCAAAGTTGTTCAGATAAATACATTATTGACAGTTTACATTAAAAAATTTACATGTTTTCAAAAAAATATTCC
CAGTTTAAACGAATCTGGGAAAACATTTTTCAGAAACTATTCCATTTTAATCTTTTATTATTTTTATGCAGAATCTGTA
TAAATTTCTATTTTTTATTAATTTAACTAGTGAATTTAAATCTAAAGTGTAAACATTATCTGTGCTTTAACTTTCAGGG
TATTAGCTAGCGTAAATAGAGGCAGGTAAATTGAAATTTTTAGTTTCACGAAAATCATTGCATAACATATTTTTATTTA
ATTATTCTTTTTTCGTTAACGTTAGATTAGCATTTCACGTAAAGTTAAAAATGGTAGAATGCGAGTAAAAAATGCGAAG
TCTTCAACCGATGTTTTAGAAGAAAATGCATTGGGAAAGGCATCTGAGAACATGGAATTTCAAAATTTTCTATACAGAC
GCTACCATGGACCGTCCTCTGGGATACCCTCATCAAAATTCCCAATTGAGGCCTAACGGCTTCAAGTAGGCATTTCTAG
CTAACACACTGACTTTATACATTAAGGTTGAAATAAACGAAATTACCCTAAAGTAATCCTTTACTAGTTGTTTCATTCA
GAAAAATAAAAAGAGGGATAAGGTTCTAATCAGGAATTTAAAAAGTATTGCTTATAGCTCAGGTAATCACACTAATTTG
TCAGTTAATAAATCCCAACATTTGAAAAAAATGTTGTTGTCTTTCGACACTCTGTATTTTGCTGAGAATCTCTCTCAGT
TAGTAAGGATTACTCCCCATCAGTTGTACACCACGGCAGCATATATTTACATTTTAAGTTTTTAGAAAAATGCTAAATT
ACTTATTACAAAAAAAGAGATGTATTGATACATTAAATTAAATTTGCAGTAAAAAATTACATGAGAGCAGGGAAAATAA
TTTTATTGCTTGGGTAAAACTGATAGTGTCAAGTGTTGTACAAATGTTGTACAAAAAAAGATCCGTCATTTGAGTTTTG
ATGATGTAGGTAATTACTGGTTGACACAAATTTTTTGATCTAATCTATCTTGTAGAGCTCTGGATGTTCATCAAAAAAA
TACATAGGATCATGAGCTTTTGATAAGTGGTTCAAGTGAAATTGGAATTTAAAGTTTTTATTTATGAAGTCATCAACCT
GTCTTTTTTAAAACAGATCTAGCTTTAGGTTCTGGGTGGTCCCTAGTTACCTGACAGTAAAAAATAACTCATTTCACCT
TCTGTTTTCAAGTTGTCGCAATGGCCTGGCTAATTTTATTAAACACATTGGTGCCTTATGTCAAAAAATTACACATAAA
AATATACATATTTTTTTGGCTGTAAGAAAATGAACATATCCACATATCCATATTTTTTACTTATTATTCTGTCACAGGC
AATTTTTGTATATTCACTAATTAAAACATTATTATTAGCGTTATTTGGTTTTAGAATGAAAAAAGATAACTGCTTTATC
TATTTCGAGATAACTGCTTTATCTATTTCGAAATTTTGGAATTGTTTAATTACCGTACTACCGTATAATGTTATTCTAT
TCCTACTGAATTAAGACCAGTGTGAATAGAGCTGAAATTAACTTTATTGCAAAAATTCTGTTTCAGTAAATAAAATCCG
AAACTTTTTATAGAGTATAAGAAACAGACCTCTGTTTCTCTCGTTTTATTATTTCCGAAATTATTATTTCAAAAATTAA
CTTTAACTTACATTTTTACATATCTTTTTAAGCCTTAATACAAAAATATTAATAGCATATAAATGGCTGATTATTATAC
TATTTCTAGAACTTACAGGAATATAAGTTGGCTTGTTGTGCAGCTGCTTTCTGCCTTTCCAGTTCTCTTTCCCTTTGTC
TAAGAATTATAAAACAACTGTCTATATAAATCACCTGGTCTGGGGTTTAAAACCACAGAACTTTGACTCAAAGATATCG
AAGGCTGAGGAAAACTAAAGGAGACATAATCAAAATCTCCAGTCAACATCAACTTCTTATTTTCCTAACAATTTTTACT
AGAACTTGCAATATTCTTATATTTTCAGCTCTTTTGGGTCAACCATCAAATTATTTATTTTATTTTAATAATAGGGCTT
TACATTTGTGATTCACAAGTTTATTATATATATGTTAATATTCCTTTCACAGGACATGACAATTTTTCTGGTGTAAACA
TGACATTATAATTTATGCAGACTAATTTTAAATATCTAAATATTTAAACAAAATATCTTGAGATATGAAAAAATATATA
TAAGACTCGTTATACTATAGCTCTACAACACAAGTTTAACATCATTTGTTGCACCAGGATCTCCTTTGAAAAAATTTTA
TCCAGAAAATCTGGCTAGTACTTTAAAAAATAAATATTATTATCAATTATAATAATAATTATAGCTTACCTTTCTGCCA
CTTTCTCTTTCACCTCTTTCTGATTAACTTCGGAACCAGACGCAACACGTGGAATGATATTGATAGTTTCATCTTCCGT
GTCACTTTCAATATCTTTAGAAGTTAAATGCAGTGTGATGAAGTGTTTATATTCAGCGCAGCAGAAAAGCTAGATAGCA
AGAAACAAAATAGAACAGAATTTTCATATTGCTTTATATCGCATATTCTTTGTTGCGTTTTTAAACAATAAGAATCATT
AAAAGTGGGAAATAACAATTTTTAATATTCCTCAGAAACATTTTTTAGGAAACCAAACAAATGCTTTCACTTAGCAATT
AAAACATTTTTAACTTCCATAATGTAACTTCTCTCACCAAATAGTAAGGGAGGGTCACTTGGCTTAAATTTGCCCTTAA
CAGAAGTGACAGAAATTTTAAAACTTATTGGGTGGAGTTGATACATAAAAAAACACATTATATACCTGGTCAGATGAAT
CAGCGTTTTGTATATCAGCAAGAGTAGGAACACTGTTAATTAATTCACCACAGCAGTGACATCGGTTACTAAATAAGCC
ACACTCTGACTTCGGTAGCTCTCCAAGTAACTTTGAACTTCTAATTGTTTTCATTGGTTTCTCCCTGCGATATTTTAAA
ATCTCTGGCGGGCCCACAGCAGAACGTTCTTTTTCTTCTTCAAACCACTGTGTGCTGGTGTCACTTTCAACAGAATCAC
TGGAAAAGTTTAACTTTGACTTTGATTCTATCGAAGCTGTTGATGGTAGCCTGCGTTTGGTTTTCTTTTCAACTTCAAC
TTCATTAACAGACTTAACATGCTGAGGAACTTGCTGAGTTCCAATATTCTTTTTAACAGGTTCCTCCTGTTTTTCTTTA
GCATTAGTAACTTTGACATGATCCAGAGCATCCCTAACCTTTTGTTTATTCTTTTCTAACATTTCCATATCTTCTAAGT
AACTCCATTCAGTTTGCACTGCCTGTGAGATGTACTTGCATTCTCCAGGCGTAGGAGTAAACAATAAATGGTCCTGGCA
ACTGACATTCTTGCTTTCTTCTCCATTAGCAGAGGAAGGAAGGGATGCAATTGGTATTCCAGTCAAATTTTTTGCTTCT
TCATTATTATTTGAGCTGGTCAGGCTAATGTCCTCAAGAGTGTTATCTTTCAATAATTTAGAAATAAAATTTATCTCAC
TTCTTGAACGATCTTTTCGTTTTTTTAACTTTCGTTTTCGCTTAACATCATTATAACTCTTTGTGCCAATGTATGCAAT
ACTTGCTTCCACATCACTCTCTGGTGTACTACTTCGACTCTTTTGAAATATTGGACTATCCCATGGGATAGAGGTAGCT
GAGGAGATTGACAATGGGCTTTTGGGAGATTCTTGTGGTTGTTGTTTTGATTTCACTTCATCTATTGGTGAATTTGACT
TCTTAACAACAGGTCTCTTATTAGAATTTGAATTTTTCTTAGAACTTTTCAGCTTTTTTGATCTATTCGAATTGTCAGA
ATCTGCCATTGATTCTATAATTTACAACATTCATTGTTAGATTCACCAATATGGATAACCATATTCTTATTTTTGATGA
TAGCAGGACTACATGTTGTTATTCTAAGGTCGTTATATGAAAAATAATTAAAACTAAGGAGAAAAGAAATAAAGACTGT
TATATAGTTGTTATTTAACCTAGATGGACATACTTTTGTTTTGGAAGAAAAGATTTTTTGCAGCTTTATGCATTCTCTG
TGGATTAGTATAGTCTGAGTATAGTCCTTGTGTCATCATTCGTTTTTTGATTAATAGGGACCATCTACAAATTCTTGTG
ATATATACAAGCAAATTGGCACAAATTAAAACCAAACAAATTTAAATGATAGTTTTTATTTGTATCATTGTTTTGATAC
AAGAAAATTCTTTTAAATTTGTCTCAAGTAAAAAAAAAATTATATTATAATTGGCAAGACAAATTAAGATGAATCTAGC
TGTGTAACTAAAAATAATTTCGAATGATCATGCTTAATCCAAACACAGTGATAATTTTGAGTTTTGTTAAACCTCATTT
CAACAATTATGAACACAATATACAGTCTCGATCGCGAGTAACTATACACAAGTATACGAGTACGGGTACATTAAATGCC
GGGTAAAGTGCAAGACGAGTACGAGTAATCGGCGAGTGTACTACTCCATACCCTCGAGTATAGCCTCTGGCACATGCGA
GTACAGTAAGTGAATGATTTGTGAGTATGTGTGCAAGTATAAGATAAAAAACAGGAATTCGTTGTATTCTCGTCGTAAG
AAATAACAGTTTATTTTACATAATTTTTTTTATGTTGCAACAAATTCTCTTTGGTTTACGTAAAAATGTATACGTTGCT
GCAATGGCTCTTTATAACTTTGAATTTATATAGTTAATTTCTCACCGACGAGGAAACCCTTTGCTATTTACATCTGTTA
TCTAAATGCTTTTTTCTCCTAGCTAAATGTTTTGTTGCTGCACTCAAACATTATTCCTTTTTCTTCGCAAGCATGAATT
AAACAATGAACTCTAGAGACTAAATTAAGCCAATTGCATTTAATTTCATTGTTTTGTAAGTAACCAAAAGTAAAAACAA
GCCCAGCAGGGAAATCTTGGATCCAGGGAGAATGATGTGCACCCGAATTTTAAGGGAGTTCCCTAATTACTTCGAAATG
GGTTCTCATAAATTATAAGTAGCTTTCAAGTCTATCGTGTAGGTATCAGCATTTTGCTATTTTGAAAGTTTAAAGGAGC
ATTTCAGCACTAAATTTTAGCACTAAATTTTGTTTCTATGAAGCTTTATGTTCTTATATGAAAAATATTATATTAAAAA
ATAACGTGTATCAAGGATATGCGTCTTAGAAAATGCATAAAAATAAACAAAATAATGAATTATTACAGATCGTCTGTAA
CAACGATGTACGGAAGACTCTTTCTCATGTTTTTATAATTTTATTATCTATTCCCATCTTACCAATCATAGTGTGCATA
ATAAAATAAGCGGCAGTAATGGGGAGGACAAAGTTTCACGTGTCTTATTAATTGTATTTTTAATTTTTTTCACATATTT
TGTGGGCATTTGTTGTTTGAAAGTAGCGAATATAAAAAAGAAAAGAAAGAATGAATTTCATTCAAACTAAATTGTTACA
TTTTTTACTGCTTTTAACAGCATTTATCAATTTGGTCCTGGGCACTAGCTTGTGAAATACATCAATAACTTGTAAACAT
CATACCTGCTATATTGTTCTATTACCAGAAGCAAATCATTTCAATATTCTCAATGTGATTGCAAAGATATAAATAGATT
AGAATAATATTCAACACAACAGAAAAATTTATCTCCAGATACGTGTTTTAGAGAGAGTGAGGAGATCTTTATAATGCAG
ACAACTGAATTTCATTCGGTATTTTTAGACTTAAAAATCATTTTTTAGAAGTGACGTTGGTTTGTTTGTTTGTTTGTTC
AAAAGCAAAAGAGTTCTCTGAGCCCTCAATTGCCTTACGACTCTGTTGTAAGGCAATTGAGGTTCTCACTCGTTCTGGC
TATCATAATATAGCTTGCGTTGGTGCGCACTTTCCCGCAGTTGAGTTGAATACAACGCGAATCAGTTTAGACTTGTCTG
GCTCTTTGGAGTGTCAGGTCCCTGTGGCATGGTTCCAAATGGGACTGCTGATTCAATCGTAAATAAACAAAAGGCCAGG
GCTTAAAGTGTTAGCATGTAATCTCACTGCCAGCTTCAACTCACTATTGAACATAGAAAACTAACGAACGAAGAAAATA
ACACTGTAAAAATAGTGTTTTTCAATAAATGCAACACCAACATAAAAGTATATTGGCCGCAAGTGCATTCTCCAGTTTC
TCGTTTAACCATATCGTTTGCCTTGCGTGCACGCTAGTGAGCACTGTGTGAGTACAGTAGCAAACATGTGCAAGTATTT
TTGACATACTCATACGCGCATTATACTTGTTGCGTACTTGTGGAATACCCACGGAAGAAATTACTCATGCCCGTAGTTT
AATACTCGTGTATAGTTACTCGTGATCGGTACTGTAGACAGGCAATCAGAACAAACAAATAAAGATCAAGCTCAAAGAG
CGCTTTGATTAAGATTACCGCAATGCTGGTCAAAATGGTGAAATGACAATCAATCACACTGACCAGCCACATTTGTCTG
TCAGGATACAAAAGGGAATGGTCAAGTTGACCGGCAACTAATCTTTTATCCACTGCACTGAAATTCATGCAACAACAAA
AAATACATTATTGCTTATCAACAGCCTAGCTATAGCTACCAGCAAAGCATAAATTGTATAACCACCAAGATTTTGAGAG
AATAAACCATCCATATTTATATCAGTGAGTAAGTGAGTAAAGTAAGTAAGTAAATATGTATTTGTCAATAGTAGGGTAA
AAAAGTTACAAAATTAATTAAATAGCCAGCCAAGCTCAGATTTTTTTTCCCAGCTACTGAACAGGAGACAACTGCAAAG
CAAAATGCTTATAATGACGAAGGAGCCACCCAAAGTCACAAAACTACCATGATGAGTATACAACAACGCATTATAAAGA
GCACAAGCATAGGCAAATACGATAGCGATAGGTCAATATTGTAGGTCTGTAAGACATTAGGAGGTAAATAGTGACGAGC
TCTAGCAAGAACACCATTAGCATGTGTAATTTTATTGGCAGTACATGATAGAGAGAGATCAGAATTAGGTATTTGATGG
AATCACTAGGATATCTTGTGCCATTAATGTGAATGTGAAAATCAATGTTAAGGGTTTTATGTTGGGGTTTGAAAAGGAC
ATATTCTGTTTTGGTTTATTAGGAGAAATTTTATTAGAGTTTAGGTAATGACACAGAAGTTTAAGATCAATGCTCACTT
GCTTCACAAGTTGTTTAGGACTTTCACTAAAATGTAACAGATTGGAGTCATCAGCAAATAAGTGGACAAAGGAAAAATT
AATAGCTTTAACGTAAATCATAAATATACAAAAGAAAAAGAAAAAAAGCAAAGGACTAAGCACAGAACATGTTTTACAT
TGTGAAGGTCAGAGTTAACACTGGGGAGGCAGCCAAATTGATTTCTATCAGATACAGTACAGTCTGAATGCAATCTACC
GCGTACACGCTAATATCACACCTTTGCGTGGAGGACGGCAGTCGTTTGTCTTTTGTTAAAATTAAATCCCTTGAGCGTT
TTGCGAGTTTATATTTGCGTGTAAAAAACAATGCGCTCGCGAAGAAATATTGGAGCAATTATATTTTTTCTAATAGCGA
GATGCATTGTGTAAATGTATTGATAAGCTATTCCCTTAAGTATTAGCGTGAAGTAATTAAATCATAAAAATCTTTCGCA
CACGAGAATGTATTGTTGATTTAATTACTTAAAAAAATTCCAGCGCGTTTAATCTAAGAAACATAAGAGAAGCATTGTT
CACAACTATTAAATGCCGCTTTTCGATTTTAAACTTTTAAAATGAGATCTAAAAAAACATTTCGATCGCCGCTTTTCGT
TTTTAAACTTTTAAAAGGTGATCTAAAAAAAACTTAATTACTGCAATTAAAATTTTCAAAAGAGTTCGCGCAAAATAGA
TTGTTAAAATTGATCTTGCAACCTATTGTGATTAAACAATTGATCGCGTGGGGTCATTGTTTATCAGCGAGGCAATTAT
TTTCTTAAAAAAATAAAAGCTATTGTTCTGTGTAACTATTCATGCGAGTTTCGCGTCCGCGGTAGATTACATTCTGACT
GTACTGTATGTAACATTTAAAGAGGTTCAGGGGTATGCCTTTAACGTCATAGTGAGAGAGTTTTTTAAATAAGATAAAG
TGGTCAACAGTATCAAAAGCTTTTAGTATGTAATAAATTTCACATCTAAGTTTACCATTATCCAGAGCATCCATGATTT
TTTGACTGATGTTGAGAAGAGCATAAGAAGCACTATATCTTTTCCTGAACCTGTACTGGTCACTATAAATAATTTTGTT
GGCAGAAAGAAATGATAAGACACACTTATACATTAATTTTTCAAACACTTTGTCAACATTGGATAGAAGAGAAATTGGG
TGATAATTAGTGACTTCATGTTTGGAGCCTTTTTTAAAAAGAGAAATTACCTCAGCTGTGTGGAAAGATGCCAGTAGAA
AAAGAGAGATTTTTGAGAGAGAATTGGATAAGGAATGCTTTATGATAGGTAAAATTTGATGTGGTATGCTAGAAGGACC
TGATGATTTGTTGAGATTAATGGAAGATAGGCAATCATGAACTTCTAAGGGATCAGTAGGAGAGAGAAATAGTGAGTTA
GCAGATAGTTCTTTGAGAAAATATGAAAAATGATGGGAGTCTGGAGGAATAGTATTTCTAAAATCAACAGCAATAGATG
CGTAATAATTATTAAAATGGGATGGGATAAGTTTGGGACTAGTTTCAATGGTGTCATTAATATTGATGAAGGCACCAAT
TAGAAAGAGTTGTTTATTTTCAGATGTGAAATTTTATTAAGTTCATATAAAAAATGCTTTTTTTCTAAATGGAGCTAAA
TGAATATTTAGCTCATGTTAATTGTGGTGACTTCAGTATGCCTTCTGGCTGTCCTATATAATGATAGATACCACTCTGG
CTCTGATGGGGAAATTTGGGGATGTCGGGCTTCCTACGTCAGCCATATAACATTTGGACAGATGCGTGTGTGACGCTTG
TGTATCTTATTATTACTTGATATTATTATCACTTATTATCATTACAGTGAGGCACACCCTTTTATGAATCCTGATATTA
TTATTATGTGGTAACACACGCTGGCCAATACTGGACCAGCTTGTGCATTCCACCTATAGCTCATGATTATTGATAACAC
ATGTTTATTGGGTGCAGAAGACACCATATGTGATTATCGGTTTATAGTGAAGTGCAGTGTACCTTCATGATTGAAGTGG
AAGAGAAACAATATCCTTCATGCACAAGAATAAATTATTAAATAAGCATATAATTAATAACTAAATAATTAATCATTAA
TTACAAGTGATAAGTAAATGTATAATTAGTTGTGAAATGTACCTCGTGAATAAAGGATATGAGTATGTAATTCATGCAT
GAAGAGATCTGGGTCATGCCTTGGAAACCATTCACAATATTATGATCCATGAGGACATAAACTTGTGAGGGGCAACCAA
AACGTGCATACTCTTAGGAAATTACCCTCTTTGCCTTGGGCAAGCATTTTGGTGTGATTACCTTGTTATGATTACTAGC
AGCATGCGTTATCTGTCCTGCCTTACTTAATTATTTTCTTACCCGGCATCCTGATCCATTCCCCAAATTTACAAATTGT
GTTCCATGCGTATGATGTTGTATACCAAAATGTGCCATAATACAATATTCTCGATTAATAAGTGTGTTTTTACTGAGTA
ACCAAGACAATTAATAATCTCATTTGAATTTAAACTATTACATTTAATATAGACTGAATGATGACATATATAAATCATA
GAAAACAACCTTATGATTAGAATTAACAGATTTAGCACATATACTACGAGGATCAGTTATCATATTTTACCCTTATCCT
TGAACAAAAAAATAAATCAAAACAGAAATTTGTGAAATTCAGGAAAGAAAAACACAAAAACAAAACATAAACAACAAAA
ACTGAAGAAATTATTATTCACTAACCAATCAATCTTACACTGGGTCACATAAAACATTTTCATATTACTTGTGGGTAAA
TTAAAATGTGAAAAAGTTGGCAATTTTTTATTTCATTAATACGCTCCTTTCTGTTCATTGCAGTTAATCTGCCATTACC
CAAACAAATAATGTGCTGATCTCATGCAAACCTCTTCTGTGGTTCGCCACACTAACCACGAATACAGGACCTGTACCCT
GATCCTGGACTTATGACCCCGCCCAAAAAAACCCCAGATTCATGATTTGGAATAACGGATATACGTTGTACGGTTTCGT
GAGGGAGCATTGGGAACGTAAACGTTAAGAATAAAGTGAACTAAAAAATTTGGCAAGTAATGTGCTCCGAATGATCTGA
AAAATACATCCAGTTTGGCCGGCTATCTAAAAAACGCTTAAAGCCTAGAAAAAACGCTATACTCTGAAATGATGACGTC
ATTATGGACGCCATTTTTAAGAATCAATATTTCTAAAAAAGATTATGCCAAAAGTTAAAAATTGAAGAGTGTAAAATGT
GTAAATTATAGATCGTGAAAATATAATGAATTGCAGTTGCCCAGTCCTTTAAAACATTGCTCGTTCCCAGACTCTTTTG
GACGTATTATAAAAGATAAGTTAAAATAAGATATATTTCGGTGTTAAAATAAGAATACAGGTAAAATGCTACTAAAAGT
TACAAATACATTGGCCGGAGCAAGTAGAAGACGCAAATTTTCTTATGATCAAGCCCCGTTAATAATAGAACCATTACAG
TCTTAATTATTTTGTTTAAACGTAAAAATGAAAAAATCACACTAAGACATAATGTTTCCGAAAAAATCGAGTAACGTCA
TTGTCATTTTCATGGAGGAGATTCTGTACAATTGTTTAAAACTGCCCTAAGTAATAATCATTTTAAATTTATGGTCTAA
AAGTCTGTTCCACAACTGAGGTCCTCTAGTTTTTATGGAATGGCCGCTCAATTTTAGAGTTATTTTCGGTATAACGAAG
TTACCCTTGGAGTACCTTGTGTCCTAAGACTTGCCGGATTTTTTTTATTCAAGGCTTGGATGGTGTGTATCTGTCCAAC
CTCGTCCCCAGGATCTTGTGGCCCCTGTGGCCAACAATACCTTGTCGTCGCTATCACCATCATCACAAGGCAAAATTCC
CTGGGAACGAGTTTGATATCTGTCTCCACCGAACACTATTCCACAAGCATGTTTCTGTTTATTGTAGAGCTTATTCAGT
TTAAACTGATTTGTGCTTGATCATACAATATTGCAGTATGTTCTTTAAAGATGTAAAATTCAAAAAGGTTTAGCTTTTA
AAATTAATCCGATATTTTTAGAAATGTTGCTTTAAACCGTTTGTATATGTCACAAAAAAACCTAGGAAGATTGCCCACT
AATACTTAGTCAAATTAGGACAGGAGAGGCATGTCATCGATTTTAGAAGCTTTATAAAATAGAGTATATCTTGTTTTGT
CTACAACGAAAGTTTATTACTTTTGAACCATATTCGTCTAAACATTTTAATTCTCTGTTAACTATTATAAAGAGACTAT
GATTAATCCTACAAATTGCGGCGTGACGTAATGTTTTGATTATGCATCGAGAACAATGGATATGCGCACGCATATTCAC
AGGCAAAAATTGAAAACACTAGACCACAACGAGCAAAAGTATTAAGTAAGAAAAAAAACCGAAGATTAAATTGGAAAAA
ATGTCTGCTCCTAAATAGATAAGTCAAAATTTGAGAACAAACGAGTCCATGCATTTTCAATCCTATATTCTTTAAATCT
TTAAATTAGCGTAAATAGCAAATTTGGCTTGTAAGGTCCTTCTTTTCTTACTTGTCAGGATACGCACATTGTAAACATT
CCCAACTCATTTATATGTTTAAAAACTGCAAATCAGCAACAGCGCTATCATCATCGCTATCATCGTCAACATCGTCGTG
ATCAATCACGTCATCCAATTCGTTTTCTTTGTCATTTGACTCGTCTTCCGAATCGTATGTACTTTCTCCAATTTTGTTA
TCATTTGACTCATTTTTGCAGCTGCAACTGTTGCATAGATCCATACATTTCTAACCTTGCAAGAAACATTCGAAGATAT
CCGAAATGCAACTCTTTTCTTGCAAGAACCACATATCAATTCAATAATAAAATCAGGAGCTGGCTATCGTAGCATCCAC
ACAACATTCGTCGTCCGACTCACATCATCCATCGGAGAAAAAGTAGAGAACAGTTTTTGACGTAGTAAACAGTTCTCTA
TAAAGACTCGCACAGTACAGAATTTATATTAACAATAGTATTTTAACCGTTATTAAAGTCCATTTTCCTCAATACAAAC
GCGCAGCTATATTAATAGTAAACTAACTCATTGGAGTGAGAAGCATTCACTGGAGTTATCAACAGCACAAAGTAAAGAC
AATACCACCGAACGAACATAACCAGGCAACACAATGGACCAGACTCGCTGATAGATCTAAGTTGTTGACGTTGCTGTTA
ATAACTTTGTAAGAACTTTGTTCGCTGTGGTATTCTGCATCAACTTCTACATTGTCAATGTAAACCTGCATCGTCAGCT
GTATTTGCTGTTTAGTTGATATTCTGTTATTGCCATCATCTACTATTGTTTGTTGACGTTGCTGTTGAATGCAAAAGGT
GTTTGTAAATGTCGTATACAGATCAAACGTTCCCGTCACTATACCAAGAAAGATGACAGAGAAGGGTAGACAGTACGCA
CTCTCCTGCAAGTTGATGTCTAAACGAAAATTCATTCTTGTTACTGATCGTCTTATCTGTGAAATAAAAATTGCCTAGG
AAGAAATAAATTCGGTTTGTATTATAAACAACGTTGATCTGCTTGACATAAAGTTTGTTGAGTTCAAAGTCACCAACGA
GGAATGTTACAAGCAGCAGTAATGTACCTGGAGAAGAGGGAGCTTGGTGAAGAATTAACAGTCTTCAAAAATAGAGTAG
ATTCTTCAAATCTCACTGCGTTAATTGGATAAGCCATAATGTACCTAATTTGGATGTGTAGATAACATTATCGCAGCGT
GATGATGTGGAAATTCCGTCAAAACCACTGTTGGGTGTTGCTATTGGGGGCTATTCAATTTCCAATTCTACCAAAGCGT
ATCACGATGGACATACCCATCAAGAGTCAGCATACAGAAACCATCCTCTCATAAAAAGCATGGATGTACGCGCTTTCAA
ACGTCATCCTGGATCGTCAAAATTGTGTGGACATCACAAAGATCAAACTGGTCGACATCTGCGCGCAGTCGGACTGAAA
ATGCTAAAGGTGAAGGGAGAATCAAGTATGGAAAGGATCGAACTAAGAGAGGAGGTGGCTGTTGCTGAAACAAAACTTC
AAGTTTATGAGCAAGAAGAAAATAGTTACGATTCCCTATCCACGAGATCTAACATCATAGAGGGAATGTAAACACATCC
CAATACGAAATGCGAAACATGAATCAAAGGACACAGCAATGACAACCATCTCAGCGACGTCATACATCACTCGAAAGGT
GATGTTTCTGTAACACATGTTAAAGTGGAGGATGACATCAAGGCAGACCTTGCACTTCGAAAGGAATTAAAAGTACAAG
GTAATACCGGCAACCACAAAGTCAAAAATAACACCGACAAACAACATGGCTTTTCTTATTATACAAACAACAAATATGA
CAATTATCAACCGAAGAGTAGTAAAACCAAAAAACTGATATGTGAACTTTTAATGCAACAAAGTGCGCCTAATATCAAG
CTGGAGATCTTCGATGGGAATGTACTCGAGTTTCAATACTTCATCACTACATTTGAAGCTGTCGTTGGAAGCAAGATCT
CCGACCGTAAAGCCAGATTGACTGGATTGATCAACTATTTGTCTGAAGAACCGAAGGAATTGATAAAGAGTTGCATTTA
CAATACATTAGAATATTGCTACAAAACGGAGGACTAGACAACCACATCAAAAGTGAGCTGAATTCACCCGAGGTATTAA
GACAATCACAGTCCAAGCTACCTCAAGCGCTACAGCATAAATGGAATCGAAAGGTTCTCAATGTAAGACGAAGAGACTT
TCATGATGCAGAATTGAGCGATTTCGTCAAGTTTATGGAAGAAGAAACGACACTCGAGAATGATGCACTCTACTCAAGA
GAAGCGGTGAAAGATCTGAAACACAAGGGATCCAGAAACAAAATTCAAGGCGAATCTAAAAGGTATATCCAAGGAAAGC
TTGTGTTGCACAAACAAGCACAGTCTGGAAGACTGTCGAAATATAATAAAACTTGATATCGCAGATTGAAACAAGTTCG
TCGCTCAAAAGCAACTCTGTTTTGGTTGTCTACAGCCAGCGACAAAAAGTCAAATGGCGAGGAATTATAGAGAAAGGTT
GTCGTACAGAACTTGCAAAAAAAAAACCATCCAGGAGCCAAAGAAGGAAGAAAATAACGGAGAAAAAGCAGCAGCCAAA
TTCTCTAACGCTTGAACTAGAGCTGAGAAGGCGATCTGCTGCAAAACAAAAAACAACATAGAAATCGTCAGCATGTCCG
TATTACCTGTAGTGTTGACGCGTCCAAGACCGATGGAATATTTAGAAACCGTTTGACATGAAACAAAATAGCTGTGGTG
GATACTGCTACAAACGAATTAACCCCACATTATTTCATGCAACAAAACGAATTGGTGATTTATGATTTATAATACTGAT
TTTTCGGAAATCACCGCCATGAATAATATGAAAAGCGATCATGTTTTAGTTTATGATTCCTATCAATGATGGAAAAGGA
AATCAAATTTTGTCGATGGGCATTATGAACTTCCGCTGCTATTTAAAGCCAAATGTTAATTCCCGGATAACAAAAATCA
ACCTATGAAAAGATTAAAATGGATTAGACGCAAACTTGATTCGGACGAAAAGTTCAAGAGTGACTATGTCGACTTTTTG
AACAACTTAACTACAAAGGGATTCTCAAGAAAAGTTCTAAACGATGAGGTGTTGGGGAAACAAAGTTGCGCACGGTATA
TACCACACCATGGTGTATACCATCCTAAAGTAACCGGAAAAAATACGAGTCGAATTTGACTGTACTGCTTCGTACAAAG
GTGTATTTCTCAATAATCAACTAATGCAAGGTCCTGATTTGACAAACGTGCTGGTTGGTATTCTATGTAGAATCCGACT
AGAACCCATTGGCAAGATGATGAAGATAGAATTTCCCGGTAAAATGGTAACCTTAGATAAGATGATATATATTTTACGT
GTTGTCGTTGAAAATAGTTCCTTGTACTGTCAGCTCTCGTAAGGCATGGCATTAAAATACAAAATATGCGCATGCGCAA
AATATATACAGAAGTGAAAACTAACACATAAAACGGCACACCCCGGGTAGATTATGAGTGTTATTGGACCGATAGCAGC
GTTGTACTAGGATACATAAGCAACGAGTCGAAGCGGTTTCACATATTTGTGGCAAATCGGATACACCTCATTAAGGAAC
ATACCGCACTGAGTCAATGGAAATACGTTTCATCAGATTCAACTCCAGCCGACGATACCTCGAGAGGAATCTTTGGGAG
GATAAGAAAGCTTGACCGGCAGATCAATCATTCATGGCAGCAGAAAATGATCCTGAACTGAGAAGATATTCCAGGAAAC
AAGGAAAAAACACAACACGTGCTTAATGTTTTCTGGGAAAGATGGAGGACAGAATTCCTGAATGCCTCACAGAAAAGAA
AAAAGTGGCAGAAGACAAGAAGGAATTTTTAAGAGGGCGATATCGTATTACTTAAAGATGATGAATGGAGGAGAGGAGT
ATGGCCCATGGCAAGGATGGCTAGTGTGGGGGAAGGAAAAGAGAAACGCGTACGAAGTTGTACGCTGAGGCTCGGTAAT
ATAAAGATAGGATCAGCATTAGTCAGACCGATCACAAAACTGGTGCTAATATAAGAAAATAAATATCGAATCCCCGACG
AGGAGCCTTCAAACTGAGACAAATGAGTTGTAAGTGGTGTTAGAGAAGCCTTCGAATCGAAGAGCCATGAACGTCAAGA
TATGCCAATACATCTTAAAGGGGGCCAGATGAAATGGCCCCATTGGGATTTCGTGTTTTTGTTGTATATATTTATATTA
GATCGGAATGGATGGCGGTGTGCGTGTTGTGCATGCCAGTGTCGTAATGTATTGTCTCTCTGTTAATCGTGTGTAAATA
TGTATGTACATATATTTGGCTGTCCTCAATTTAATGGGCATTCTGTACTGTGCGAGTCTTTTTAAAGAACAGTTTACTA
CGTTGAAAACTGCACAAAATTTGAGAATAGTATTTCGACTGTCCTTAAGGTGTATTCTTTTCGATACAAACGCGCAGCT
AATACTTGCAATCTCGTTCCTAAGACTGAAAGATCATTTTGGTTTGTTGGTAACGAAGAAAACGGCCGAAAACAAGATT
GCGGGTTCTTACCCGTTCTGCATCCTGGGTCCTGTTGTTGTTGCTAGGTCCCGGGTCCTATTATTCGGGCATGTTGAGT
GTGCATGCATGCGCAGCAGCGCAATGCTTTCGTTTTCAGTACCTGCTTTCCTGTTCGGTCTTGTATATTATTGTTGTTG
TGTTGTGGGCAGGGCCTGGTCAATAGGCCTCCCAAGAGCGATTACTCAATTGATCACAGATTAGTTTTCTCTCATAGCA
TTAAGAAGTAAGTATATAGCTATATTCCAAATAGTTGATATGACTATAGTTAAGCTCAGTTAAATTTTTTTTTTGATGG
GGGGATTTTTTCCCCACATCCCTTTGCAGCATTTTTTCTTCTTTTCGTTTTGCTTTATGTTTAGCTAGCACTATATGTC
AATATCATTTTTTAAGGCTCTCAGATCTTGCACAATTAGATATTTGTGCATATTTTACATGGCTAGCCTAATACATATC
GAAGGATATCCCCATTTTTTCCAGGACGGACCTTGGTCTTTAAATGAGGAGTACTAGAGTAATGCTCATTTTTTGAGGT
ACGCAGCCCAATTACCGTATATACCGCCCTATTTACGTGATTGTCTAAACAACCAGCTTTAGCGACGATCTGGCAACCC
CGCTCACCACATAACGTCATGGTTTCGACTATAAGCCATCTTTAAATATAAACAACTTTGCAAAAATGCCGGTGAACAA
GGCGGATGTTTGCGCAGGGGCAAGTGTGAAAGAAATCGTCAAAAACGTCCTTTTTCCGTGATTTGCGCCTTAATTCTGT
GATGGGTTTTTTGCAATGTGAAATCCACTGGAATTATTTCTGAAGTCCATTTTATGATTAAAATGGTTGTAATACTTGG
AGAGTTGTCTCAGATGGATGTTGTAGCTGCTTGAAACATCGTCATGTACCTTTTTCTGATGCTCAAAAAAACAGACGTG
ACAATAGGAAAACTTTGTGACACGAATTACCAAATTGGATCTGTGGAGGAGGGCACACGTTGTTATAAAAAAATGTTCT
TAAAAATATTCATCAGCCTGTCTAGATTCATAATGATATAGGTTTGTTTGGTATTTAATGAATGATTACAAAGATAACA
ATAGATTAAAATGTCACACCCCCACTGCACAAAATTTTCCCATGTGTGATCTACCTCAGCAATGTTTCGGTGAAAAAGG
TAATATGGTACATCATGGACGCTAGGCCCAGGATATCATGTCATAGCCAGCCATTGTTGTCAGTAAAAAGAAAAAGTTA
CTAAGAAAGGTTAAATCACGGAATTAAGAAGTTCACAGAATTTGGTTGGTATATGCTAGGCTACTTGCACTGCCAGACA
ACGCCCTAAATCCATCAGCCCACACTGTTTGAAATTTTCCCCATTTTCGTTTCATAGCTCGGATTAACAAGAGGCTATG
GTAACATTCACCTATATTAAATCATTGCTAAAAGAGATCCAACCCCTATGTTCTATGGCTTTGACAAGCCAGGGTTCCC
ATGATTCTGAGATTTTTTGGTTTGTCATATTTGTTTTTATGATCAATCACATTATTCCAGTTGGGACCATACTTGGCTT
TCATAAACAGTTTAGTTCTCGTATTTGAAATGCATGGTCAGTATGTACCAATGTAATTGTTTATAACTCACAAAACAAC
ACACCATGCATGTCATCATGTTTGTCATGCTAGAGTCAAAGAACTCACTTCTGAAAAGTAAAAAAATAACGTCCTGCTG
GAATTCATCCATACAATAAGTAATAAGACTTTCATTATGGTGGTAGTTGATATAACATATATATTATATAATTGTGTTT
CTTATGAGAACTATGTAACTAATTAAAAAACTTCCAGTATGTTGTTTTATCAATAAAACATATACACTTAACATATTTC
GAAAACAACACGGCAAAAAATAGTTAAATAGTTTTTGCACCGACATTTTGCTCTCCAAAAAGGATAATTACATTAAAGG
TCTCTAGATAATTGGGTAAGAAAATGTAGAGACTTGATAGTTCCTGGGGCAAAGCCCAGAGGCAGACCGAGAAAGACTT
GGCAGGAGGTTATAAAGACAGACTTGATACAGAGGAAGTTGAGTTTAGATCTACACAGTCTAGATCAGATAGGAAGAGG
GTTGTTAGTATACCCCGTCCAACCCATGCTAGCATGGAAAACGGACGTTAAGCCGAGAATGATGAATGATAATGATGAT
GATGTCTGTACCAATATAAAACAAAAGCCAGCTTAGTTCTTACATATTTTGTTGGTTTGGGATGTCACACATCATACAT
AGTTCAACTGGATTTGTAAGATGATGGATAAAGATTTATTACACATAATTGTTTAAGGTTACTGTAAAGGAAAAAACTC
ACTTGACAAGTAGTGTCAGAAAAACTCTTATAATATATCAATACTTTTATATTTTATCTTATTTTTTTTTGGTTCTGAA
TGCTTGATGAAAGACATATTTGATGGTGTTATTTTCGTGAGACGTTGATTTTCCAAAGAGAAAATATAATTAAATAAAC
ACACACCACTTTTTTTTACTGTACGTTTTAAAATGGCTTCTTTTTCCGAATGCGTTGTCGCAGGCTTCTCGTTTTTGCA
CCATTACATTCAGCATAAATTAAATTCAAAAAGGTTCCCGGATTTTTTTTTCTAATAACGTCATTATGAAATTATTTGT
AATAATTTATAATTATTCAAAAAACTGCATATTTTTTTCTTTCTGTCATCATAATTCGCTTATAGGTAATTTATACTTA
AAAATCCGGGGACCTTTTGTGCATAATTTATTCAGCTTTTCATTACCAAAAATTTCAGTGAGCCAATAGGAAGCTTTCG
GAAAAAGAGATCACAAACATAAAGGCATGTATGCGAAAATTTACTAACGAGATATTTGTTTTTAAAGATTTTCATAGGT
GTTATGAAAATGTGTGAACTGAGTGTGCAGAAAGATGATAGAAGTGCGAACTTTCTCTTTATGCTGAATATGCGTGCGC
CCCTTCAAAATTATTATTAGACAGAAGTCAGGGTACAAGACACAGCTTTATAAACATAGCGCAATTAAAAAATGCTCAA
GACAAGAGTAGCACAAAAGAAAAAAATAATTGAGAAGAATATGAATACGGCTGCCTAAGAAGTTCTTAAAGAAATGGGT
TTGTTGGGGTAAGTTGAAAATATAAAAATCATAAATTTCATGTTTTTTTTATTACACAATCACAATATTTTCAGTTCCT
AGATTCGATGGTAATCTTTTCATTGGAAACCTGATGGAATCAGTAAAAGTATGCCAAAAACGTGGAAAAGTTAAACAAA
TCCGTTATGTGCACTATTGTATGTGGGCTCGTGAGTTGAAGGTTAGAATATCAATGTTGACTAATTTTCAAAAATATGT
ATCAACTTAGTTACCATGTCCTTTTACAAATTGTTCGGAAATTTGTATTTGTTCTCTTGTAGGTGAAGGAAATCAGGAC
TGAGGATGCCCATTACAAATATTCAGAGTCGATAGCATTTATTCGAGATATTGCACCTGGAGACATAATCGGCGAAACT
CGAGAATCTGCGTATGAAGTAACATTGGAAACATTTTGTGATTGCTTAGGAATACCAAAACAACAATTATAAGAATATA
AATATTTACAAAAATACGCTACAAATGAAAAACGTCACAAATTGTTTATTATTTGCGCTGCTCCTCGTCCTCTACGACC
CCTTGATCAATGAAAATACTGGTAACTATATTGCTGCGAAACAAAGATACGACAAACAAAAACGTTGTGATAAATACCT
GAGGGCTTCCATCATGATTAAAATAAAAACTAGGTTCGTGCTGTGTGTACCACTTTATATATCCCAACGTGTCTACTTC
GCCTCTTTTTTTCTTCCCATCCATGACTTCGCACTGTCTACAAGAGCTGCTCTTGAAAACAATATCTACCACTTGCGCA
GTATTTTCCGCTATTGCTGATACAATTCCCATCTTGGCTAACCATCCTCTGCTGCTCCACGATCCATCGAACGAAGTTG
GTAAATCTGTGACAGTTGTTTCTGTGTCATTATTTATAATAGCTTTGGCCCTTTTTGCTGCTTCTCTCATATTTTTCTG
CATCAAATCGAATGCTTTCTCTACTATATACTTTGTGTGTTCTGAAAATGCAGGTCTACTGACAGGTTGCGATAGCCCA
AGTACACTGCAAAATTTTTTTAAACCTCTCTGTCCTTTTCCTATGATTCTGCTCGCAAGCACACTTTTTCTATTAATAT
CGAAAACCTTTTCCGATTTGTTGTGTAAAATCCGTCATTGTCGATGTGGGTGCGCAACTTTCATTTGAGCAGTTGAAGC
TCAGCTTTGTTGCTAATCCCCCCCTAAAATTAGATTTCTCCTTAACCTCTACTTTTGAAAAGTATTGTCTACAAACAGC
TTGTTCCTTCACATATCCTGATAACAGTTTTATGTTCACTATCCAAGAACTACTTTCCGTTACATCTTCGTTGTCATCG
AAGTCATCCTCCATATCAGAAAATGAACTCTCATTACTGTAATCATTTTCTCCCTATTCAAATTTTTTTTTATGACTTG
CTGATGATTTCATTGAAGGTGTATTTTCACCAACATTATCAAACAACGACCCTTTACTTATACTAGAAACCTTTTTTAG
CAGGCGAAGCTAAACTATTAGTTCTATTTTTTTTACGTTTTCTCGAGGAACGGAAAAGATTACTTTATAACTATATTTC
GACATGATTCCAATTTAATATTAAGGTTTCCGAAAGCATGGCACATAGTCGTATAAATGCACAGATTTTCACGTCGACT
TGTTAGATAATTTTGTTTGTTATTTTTTAAAAAGATGATTACATGTTATTGTTAGGACAATTATCTACACCAGCTGACT
TCAACTTTTTTACTATCTCAGATCTCATATGCACACTCCTTAACTTTAAATTTTAATGATTTTTTTTACAACAACATTT
ACATATATTTATAAGTCGATGGTGAAAATAAACTATCTAAATAATATTATTATGCATATTTGGAGTTCCATATCATGCA
TAATGTTTACAAAAAATATGCCCAACTTATTTTGCACATATTTTGTCGTAGGTGTGAAGAATATAACACCTCTGAAAGG
CTTTTTCCAGAAAAAAGGGATGTTCCAAATGTTTTTATGGAATATAAAATATGTCATTCGAAAGAGAATTTTTTTTCTA
TATGTCATAATTTTTTTTGCAAAAAACCTAAAAAAAAAATTGTTTCCTTTACAGTAACCTTAAACTTTTTTTTTGAAAC
TAGCAAAGTAATTTAAATATTTATTGTCTTTCAAGATAACACAATTTCATAATAAAATTGAATACACTTAATATATACT
TATTTTTTTCAAGTGATAACTCATGTCCAAAACTATATTTATAGCAGTGAAAGATATTTATTTCAAAACATAATAAATA
AATACAGATCATCACAGGAGACACAGTTTTTTATTTAGCATTCCCTTGCTTTGTTCATTAAGAATGTGTTTGTTTACAT
CCTCACAAAATTACGTCACACGAGTTAGTGGTTTGCTGAAAAAATGCCCCATTGACACTGTCATGGTGGAACCATAGTA
CTACTTTAACCTTAACCATCTCGAGAACCAATGCTCACAAATATAAAAATTTATTTCAAAAGATGATGAATAAGATTAC
TTACAGACCATCACAGGAGACAGTCTCTAACCAACATTCAATGATGCATGCTGTGAATTTAACGATGTCAACATGTATT
TCACAAACAATAAAAACATACAATTTTTTAGTTGAATTTTTCGAGTTGTCTGTTTTCGTTTTTTTAGTGAAGAAAAGAA
ATAGCGATTTTTGTGTACCTGTGTAGTTGAAAATCTATAATGTATTAACAAATATCTTATTATATTATATAATTGTTTA
TATAACGTTTATTTTTTTTAAGATGTATTGTTTTAAGCACATTTTTTTACATGTTATATATATACATGTCTTTCTTATT
AAAAATTTATTGTTGATCTGTAAGAATTTTTTTGTGTTCAATGATCAGATTAGTTTTGTTTTATTTCCAAATTTATGTG
TAAAATGAAAAAAAATGCTCTTCTCTGCTTGGAAATACTCTAAGCAGAATGATTTTTAGCATTATAATTGGCTGGCTAA
TCTACAATATGCTGCAAATATATAAAAAATAAGAAAAATATTATTCACAAATTAGGTGTTTCTTTTTAAAAACAATGTG
AAAAGAGTTAATAAATACAACAAGTACTGACCCCTACATGTTAGAACGGGTTTTAAAAACAAACACGAATACAATGCAT
ACCCTAACCCATCAACAATAGAAAAAAAAATTAGAAAATTATTGAATCCTGCCTCTTTTGTTGTGTTAAACAAAGCATT
TCCTGCAAACCTTCAGAACAAGAACATTTTAAGTTTAGGAAAGCAAGCTTAATTTTACTGTGCATTTACCTAGATTCTT
CTTAGGATGAGTGTTTTTTGAATCAGCAAAAACTTGCACCTAAACAGTCAGAGATTGTTGTGCACTTATGTGATTGTTC
ATTTGGGTTAGAAATGTGTATTGTATTAAAACCTTCATTTTATTTATTCTATCCTTATTGTAGTTTAAAACATGGACAA
GGCATTTGTCAGTTTAACGACGAATGATGAGTATGCAATCGGTGCACTAGTATTGGGCAAGTCATTGAAAAACACAGGA
ACTACAAAAAAACTAGTGTTAATGGTAACAGCTGGTGTCTCTGCAAGTAAAAGGTATGATGTGCTGATTTCATATGGTC
TTTCAGGAGCATAGCATGCAAATGGCGGTGATCCTTCATCTGTTTTTAAATAATCTTTTTAAGAAATCTTCATCAAGGA
ACTTTAAATAAACTGCAAAGTTTAATGGGTAATCAAGAATTCTTTTTTTCACTTATGCATTGATGTTCACTTTAAATTA
TACAGACATTCGGACCCAAAATATAGATTCCTCTAAAATTCTAAGATTGTGTATGCTGACATCAATTTTTTTTCCTACC
TGGCACAAGAATCTATAAATTAACTTGTGTCTGTCTGTCGGTCTCTTCGTTACCAGCTTTTTTTAGAACTGAATCATTA
GCTTTTGCTAATTCTTTGCACAATCACAGAGAACAATAGACCCTTAGATGTGATGAAGCCAAATTTTTTAGAAAAAAAT
CTTATCAGCTCGAAAAGGGTGGATTTATACACAAAATAGCAAAAATATGGTTTTTAGGATAGTTCTTAGGACTGAATCA
TTAGTTTATTCTGATTTTTTACACAAAGACAGAGAATGTTTGGCCCTCAAATGTGACAAAATCAGTTTTTTAGGATTTT
TTTTGCCCAATAATTTGTTAGCAAAATGAGTCAAAATTAAAAATTCGGATTTTCAAATTTTTCTGAGAATTGGATTATT
AGTTTTTTCTGATGTTTTAAATCCATGTGGGTGCATTGAAGTTACGCTGTTACTAGTTTTACACAACAAAAAGTTGAGC
GTAATGTTTATCTTGCAACAGGATCAATTATATTTACATTGTCACTAATATTTGAAAATGAAATTTAATTTGATTTTAA
TTGGGTTATTTTCCTCAATTAGAAAATGCCAGAATCTCCAACTATATGGAAAGGTTTCATGTGTTAATTGTTTGTCACA
TGTTTATGATTTTAAAATGCGAGGTATGCTGCGTGGATTTAGAAATATTTTGTTCTTCTCTCAAGGCCTCACCTTTGAA
GTCTTATTAAATATCCTCAATTTCAGTGCAAAAATCTGAAAAGTCCTTAATTGTCCTCAATTTGTTTTTAAGAAAATAT
TATAATTTTCTCATAAGCTTGAAAATTCTCATCAAAAGTCCTCAAATCTTCTCAACTTCGTCTCTATAACCCTGTGTTG
TTTTTTATAACATATTTCTTTTTTAGAGAAAAGTTACAAACAGTTTGGGATGAGATTGTGGACATTACCTTGCTTGACA
GTCAAGATAAAGAAAACCTTGCTTTGCTTGCTAGACCAGAACTTGGCTGCACATTCTCAAAGTTGCGTGCATGGACTTT
GACACAGTTTACGAAATGCGTCTTTTTAGATGCAGATACTTTAGTTTTGCAAAATGTGGATGATCTGTTCGAGAGGGAC
GAGCTGTCTGCTGTAGCAGATGTTGGTTGGCCTGATTGCTTCAATTCTGGTGTTTTTGTGTTTAAGCCAAATATGAAAA
CTTATGATGAGCTTTTAAATCATGCAAAGACGGTTGGAAGTTTTGATGGTAAGTTTAAATATATATTGCAATCTTCTTT
TTTCTGTGAACAATAAGTTAAATGATAAAATAAATTTAATATGGTCGAATAATAGAAACCTTGTGTTCCAGGAACTTTC
AGGACTGTGGACACCTTACTTTGGAAAGAGTACCATAATTTTACAAAAACCTTTGGAAAGAATTAATAAAAACATGCCA
TAATCAGCCATTTTGTCCTGGAACTGTCCTATAATTTCAAACAAATTTCTCCTGGAATAGTAAGAAAATAATGTCCTGG
AATGTAGATTTTAATATTCAAAACATATGCTGTACTTACCTCTTAATGTGACATCCTCTGTGTACCTACTCGTATCCTC
TGTGTACATACATTTGCTTTTTATATATGGAACATACTGTTTGGGTTTAATGATATTTAGCATAGAGCACTGCCAATTT
AACAATTTTCAAGTTTTTTTTTAATATTTTCCGAGTTAGCAGATGAAAGTGCTATAATCTCAGCTTTGTGTTAAAAAAC
ATTTCTTTTTAAAAAAGACATTTTAAAAAATTTTTAGGTGGAGACCAAGGGTTACTAAATGATTTCTTCAGTGACTGGA
GTACTGCAGATATATCCCGTCATTTGCCATTTACTTATAACATGGTATCAAATATCTGTTACAGCTACGCACCAGCATT
TAAAAGGTGCGTCACGTGATCTTTTTATATTATACCTGGTGCACACTTCATGTTAACCCACTATAAGAAAAAAATGATA
ACTTTCGTGAATAATATGCGGGCCATATTAGACTAGTCTGTGGGCCTTGGAAAGATTCCTGGGTTCGTCCGTCCTTTTT
ATACTGCATTATTTTGTGTCTCGCTACTTGCGTTACCATATTGCGCAGAGATACAGTATAACACAGCTATTATTTTAAA
GACTAGCCGTTAACCCGTGGAAAAATCCACGGTTTTCGCGGACAGACAGACAAAATACGGCTATTATTAAAGAGACTAG
TCGTTAACCCGTGGAAAAATCCACGGGTTCGCCCGTCCTTTAAATTCACCTGTCACAACAAAGTGGACAAAAGTATATC
GCATTTGGCATTGGTGCGCATTATAAAAATTTCGTGATTCCGTTACGGGACGCGGCTCTCGCGGACACACAGACAAAAT
ACGGCTATTATTAAAGAGATGATTTATCTGTTGTTCTTTGTGTATTGGTTGTGGACTATTCTGGTGTGTTATACTCAAC
TCAGAGGATCAATTAATGCTGGATAATTTTTTGCTGGTAGTTTTTTTATTTTAACGCAATTTACAGAATTTGTTTTATG
ATATTTGCAATCGTATGTTTTTGTAAGTGAAAAGTTTCTAAAAGAAATTTCTTTGCTTTTACTTTAAGGGATTTATTTT
TGCAAATTGGGAAATGTTTTTGTTGGGTTTGATGTACAAATATCGGCCAAACTCGCAAAAAAGTCTCAGCAAAAATTTA
TCCTGCAAGATTTAACCCAATATTTATCAGAATGGTCCACGACGAATAAACAAAAAAACACAGCTACTTTATAATTCAT
CTTATATAACACGCATATTTTTAGGGAAAGTTGACGCTTTTTTCTTACAGTAAAATGTTCATTTTTTTTAGTTAAACCA
TTTTTAATGCCTGTGTTTTCTACTTTTTCTAGGTTCGGTAGGGATGTTAAAATAGTTCATTTTCTTGGATTAGTCAAAC
CTTGGCATCACCATTTTGACCATGAGACAGGTCAAGTTGTCTTGTTGAAGACGAATGCTTCTTCGTTATCTGATACGTT
GTTTATTAAGATGTGGTGGGATCTGTTCAACGTATGTAACATTTCTTTTGTTTTTTAGTGTTTCTTTACATTTAAACTG
CAATTACGAAAACACGGCGCATCAGTAAGGACACAATTTATTATTTTTTGGCAACACAATTTGCATCGTGAATAAGAAA
GTATTCTAAACAAGACGCTAACTTTACAAGTTTTATGTAAGATGGACGCTTAGAATGACAAATGTTTTAACCGGAATTT
CATGTCGTCAGATTTTGGTGTTTTCCGTGTTTACTACGGACAGCTGATTTTATCAAATCAGTAATTAAGATTTTAGGTA
ATTGAATATTCTCTTTTTTGGTTATTTTTCCTTCAACCAAATAAACATATGTTGTAACTTTTCGGTCAGGTAACGTCAA
AATTTTAACTTTCGCAGGGGTAACATAAAATTTTCGGTCAGGTAACGTCAAATTTTCAACTTTCGCAGGGGGAACATCA
AATTTGCGGTCAGGTAACGTCAAAATTTCAACTTTCGCAGGGGGAACATCAAATTTGCGGTCAGGTAACGTCAAAATTT
CAAATTTCGCAGGGGGAACATCAAATTTGCGGTCACGTAATGTCAAATTTTCAACTTTCGCAGGGGGAACATCAAATTT
GCGGTCAGGTAACGTCAAAATTTCAAACTTCGCAGGGGGAACATCAAATTTGCGGTCAGGTAACGTCAAAATTTCAAAT
TTCGCAGGGGTAACATCAAATTTTCGGTCAGGTAACGTCAAAATTTCAAATTTCGCAGGGGGAACATCAAATTTGCGGT
CAGGTAACGTCAAAATTTCAAATTTCGCAGGGGTAACATCAAATTTTCGGTCAGGTAACGTCAAAATTTCAAATTTCGC
AGGGGTAACATCAAATTTTCGGTCAGGTAACGTCAAAATTTCAAATTTCGCAGGGGGAACATCAAATTTTCGGCCAGGT
AACGTCAAAATTTCAAATTTCGCAGGGGGAACATCAAATTTGCGGTCAGGTAACGTCAAGAGTTTTAAATTTCGCAGGG
GGAACATCCAATTTGCGGTCAGGTAACGTCAAAATTTCAACTTTTGCAGGGAACATCAAATTTTCGGTCAGGTAACGTC
AAAATTTCAAATTTCGCAGGGGTAACATCAAATTTTAATGCAGTTGCAACCATATTCGCCTGTTACACTGTTATCAGAA
ATTGTCGCAAAAAGAAAAAAAAATGGGATCCTGGCTGGGATCCAGGGGGCGCTGTAAGCCCCTGGTGCTGACCCTAGAA
GACAACGCATTTTTAGAGTCCTAAAACACGTAAAACGGCAATATTTAGTGAGATAGCCTGCAAGTTCTCTGGTTGGATA
ACATCAATTTTCATGCAGTGACAGAGACAATTTTAGCAGAAAATAAAAAAATTATTACTTGGCAAAAAAGCCTCCCTAG
CCCCCCTGAAGAAGCGTCCATTCAAGTCATTTAAAGTCGTTGATTTAAAAAAAAACTAAATCACTTCACTTCATACCTG
TAGTAGAGAATTTTGAATCCAGTAAAATGCACATTTATCATAATTCGCCTTTAGTGTATTGAAAATGCCTTGGCGACTG
CTGCTGACGATAGGATGAACCAATAGGTCGCACTACTTCGTATATGTGATTGATGAAATAAAAAATTTCTAACTCTCAC
ATTATACTAAGTTAATTTTTGATCTTCGAAAATTCCCGCGAAAACCGTTAAACTTAGTCAACCGCGAAAATTATTCGCG
CTTTTTTTCGCCAATCCTTAAATTCTTTAATTGCAAAAAATAAATTAGGAACATAATATTCTCGAGATTTTAAGCATTC
GCGAAATCGCAAAATTTTTGACCTGAAGAATTGATGTCAGAGTAAAAAGAGATTGCTTGTTTTCATGAAAACATTTTCG
TATAGTAATCAAAATGCGGATATGAGTGATGGTTGTATCATTCTTGGCATCTGATTTTATGTGTAAGCATGTAAAAATT
CAACAACACTCGGGTATGTTGACTCGAAAATATTTTTACTGCATGCTTATTTTAAAACATTTTCCAATTGTGTTTTTAT
AACAAAATCATTTTTAAAGATGTTAATAAAGTTGAAAACATGTCTTAAAAATCCTCTTTTGTTAATCCCTCCTGGATTA
TAATAACTTTGGATCCTATTTACCACAAAAGGTTTTGACCACCTTGTGAGCTCACCTAATTCCGAGGCGTTTCGGTCCC
AGTTTTCTTAAATTACCTCAATTTGAGACTCTTATTTAGTCCCATATTTTTAAGCTTAAAAGTTCGTAACGTGCCATTA
TATGACAATTTAAAAAATGATAAGGCTTACCTAAAATTGGGTCAGAACCCCTCCCCCCCCCCCTTCCCCTGCCCCTTTC
AAAGACCATGCTAGGACCATAATTTGACACCATAGTCTAATTTTACCATTTGCATTTTTCTATTGGAAACAAAAATTAT
TTTTTGGTTATTTTAGAAGAAAATTTAGATGTATACTATTTTATTAAATTTAAATGGTTATTGGGTTGAACGAAATTTT
TACCTTCTGAACCACGTACGTGAAAGAAAAGCGGTATATTTTTTTTAAGAAATTTAATTCTTGCAAAATAGCTAAATTT
GCGAAAATTAATTTTGTCAGGTATAATCTCCGGAAAGTTGTTCAGGCATAATCATTGTTAATGCCGCCATGTATTTGTT
TGTGAGTGATTCTCTATGATCACTGTTTTTCATTACTATAGTCCATGGAAGATTCTGTGACAGCTCCTATAGCTGCCCA
ATCAGATTTACCGCCATCTTGGCAGAAATGGCAAGACACACGAACCCCCTCCGAACGTTTGGTTGATCGCAAAGCAACA
TGGGAGGCCGGCCGACCTGACTACACAGGCGAAGATCAATTCGATAATATCTTGAAGCATTTAAGCACCATGATGCTAC
GTAAACCCACTACGACAATTTCAACTGCTGTGACGTCAAGTGGAACGTCGACGACAGGTACGACGACAAAATCGGATGC
AGCGAGTAGGTCACGTGATGCGACTAAAACCAGTAAGAAGTAGTCGGTTAAGAAATCAAAAAAATATAAATAATTTTTT
TAATCAGCGTTTATGTTCATTTTTACTAAATATTTATAAAAAAAATCTTTAAATTAAAATGTTTTGAATGTTTTGATAC
GCTGGTGAATGTTGTGCTGTGAATGTTGTGTCCATGTGTTGTCGAAACGTTTTCCGCTAATCGAAAACTTCACTGTGTT
ACGTGTGATTTTTGTATCGATGATTTTCCCGAGTTATTTTTTAGTTAATGTGGAATCCCTTTCAAATAAATGAGTTCCC
CATTGTATTTTGCTTCTTGCGAAATATAATGTCAGATATATATATATACTCTTAATCTAAACATGTCAGATTAATACAT
TTATGTTTTTGTTACATTCGTTTGAAACTTTCCCTGCGTGTCCATGTTCTTTTCAGCTGAAGTGTAAACTCGTCAATCA
ATCAGGTGATCAATCACAGATTTTCTTGACGTAAATGGCTATAAATTTAAGAAAGTCACTTTATGCACCGACATTTATT
TTCTATACGTAATTTTTTTTAATTCAAAGCTTGTTTTTCACTGCCGGTTTTGTTCACTGGATTGGGTCGGTTGTTTTCA
AAGCAGGAAAAAGTAATTTGTTACCTGGAATATAACTGGGCCGCAATTTTTTTGCAATAAAAATTATCGTTGAGAGAAA
AATGTAAGTCACAATTGGGACACCTCCATTACACTTTTCAAAACGGTCCTTCTCTACCTGAGACTACATGCGCTTAGTT
GTGAACATCGATGTGTGCACGATCCAAAAGTAGTATGGCGCATGCGCAAGTATGTTTTAGTAGAGAAGAGTAATTTCCT
ACTCAAAAAGTGATGTCTGACGTTTCATACACAAATCAATGTCTCAGTGAATGAAACATCTGTAAGAAACCTTAACATG
AGAAACACCGTTTGAGAGTTAAGATAATATTGGTATGACTTGATACCACAAACCACGCAAGGTTGATTTTGCTTCTTTA
TTAGAACTAAGAACATTTCGAAGAGGAGTTTACAAAGGCTTCATAAGCAAGATGATGGCTTTGTACAATAATCCAAACA
ACGCCTTGGCAAACTTTTTCTACGCTTCACAACGAAGTTGCAGAGAATAATTTTCTTATGTTATGATGGTATCATATAT
ATCATATATAATCGTATCCACAGTCTGTATTGGCCTTTAGTGGCAGGGAAGGAGAAAAAAATTAAAAGAATAGCATAAT
AAATAAGGCCAGGCGACCATCTAGCTGGTGAATTCTCTTTCAAAATTTACATTTGTTTGTTTAGGATTTATATATGGCT
AGAAAACGTATATATTTAACATACAAAAACAAATAATGCAAAATAAAATAAGTTTTTAGATAAAAAAAAGGTCAGAAAG
TGACTTACAACACTCAAATTAACACCACTGCACTAATTTTAAACCAATATAAAGGAGTAACCTAAGACTAAATTGGGTA
CGTTTCCTTAACCTAAAGTGCCGAATTCGTTTCGGAATGAACGAGGTGATAACGGTTTTAAAAAATTTTAAAACCCAAT
ATTTCTGTAAACATTTGTCAAAAGCACGTGATTTTATACATTTTTAGCCTTTCAAGCTCTACATGATCAAACTCGTTCC
CAGCGCATCTTGCCTTGTGATGAAGTTACGGCTCAGGGGCCACAAGACTCTGGGGACGAGGCTGCTATATGATTGCAGC
AGTGGTTAAGAAATTTCAAATTTTTTTTTTATCATTGGCAGGTCTTGCTGACATCGTCAAAATCTTTAAACCCTTATAT
CTCTTTAGGCGTTCGTCGAAAACATCGTCGCGTAGAATTTAACGACATCCTATACGTAATATTGCTTAGAAATTCAAGC
TCTTTACAATAAAAACAACTATAATAATAAATACGTACGATTACATTATAAAAATTCAAAAAATGTAATATGCTTAAAA
CAAATACTCCTCATTTTAATGAAGCTTTTTTAATGAAAGATTGCAAATCATGACAAATCTCCCGGATGCGGAATTAAAT
ACTAATCTATTGTTAACTTGTGCTGCATTATGAGTAATATACAATTAAAATATATATAAACTAGTCGTTAGCCCGTAGA
AAACTCCACGGGTTCGCCCGTTGCAGCAAAGCTACCATTTTGCGTGACAGACAGACGGACGGACGGACAGACGTATACG
GGCATTATAATATAGATGTCAGTAATTAGAAAAATAAGCATGGAAATAAATAATGTTAAATAATAGGTTAAAGCCAATA
AATAATAACATTGTTAAAAGGACAAAACCTTGACATATTTTATAGTAGAAGCATTGCACACATGCATTTTTTGAATCAA
ATGCAAAGTTTTTAAAGATGGTGAAAATGATGTTTTGAATTGTTTTGAGCTGGACTTATGTTATAAGATTAAGCAAATG
TTAATAAAATAAAAATTATAAAAAATTTAATTTTTGTATCAGTTTTGCCAGTATCGCCAATAATCTAGCCGATTTGACA
AAATTAGATATGAACTATTTCCGACTATTTCGCCATTTTTATTCATTGAAAGATTTTGTGCATTTTTAAAATTTTTATG
AATGTAAAATTCAAAATTCTTCATCATTTAGTTATAAAAAACATATTTACATAGTTAAGTTAAAAACCTTTTGAATCGA
TACGATAGCCATTTTATCCTTAAACCTAATTGTAAATGCCACCTCGTGCATAACAATATTGAGAAAAAGATATTTTAAA
AACAAAAAGGGTTACATATGGCAAAATTTGTCTTTATATTAAGGAAAGAATCTAAAAAATGAACAAAAATTACTCTTAC
TTATATTTTTAGAATTTCTTTAAAAAAATTCTGGTTACACAAGAAATGTAAAATTTCGTTAAAAAAATTTGATATCATT
TTCATCACCTTGAAATATTTGTTCCAAAAATTGAAATTAGACAAAAATTTTCATTAAAAAATTTTAATTGAATATCATT
TTCACCATCTTTAAAAACCTTGCATTTAATTCAAAAAATGCATGTGTGCAATGCTGCTATTTCAAATTCATAGATACTA
GTGTGCCACCCATTGTTACGCTGTTGCGGGTTAGTCATTGTTCTTTCAAAAAACGTCACGTGGTTATATTTATCAACAA
GAATGATTGTATTAGTCCTAAAGAAATAAACAATAAAAATTAAAAACAAATTTATAGATCTAACCAACTGAGAAAAACA
AAAAAACAAAAAGGAATCGTGACTCCATACCGAGTTCCACATATGCCAAATTCAGGTATAAACGTTTCAGGCATAAACA
CAGAGCTTAGGTATTCATTTTCTTGATTACATTCTTTGATGGAAGCTTCTGGAATATGTCTAGAACAGATAAAAGTGGT
GTGCTATTACATTTCTACATTTCTAGAACAAAAAAAGAGGAAATAAAGTACATATTTGTATATGTTCTAAAATGTGGAA
GAACATGAAATGACCTCCAAAAATCATACCAGTCATATACACAAAACCATCTTAAAAGTCTGCAATGTTAATAGAACGT
TTACATCTTAACTAAAGGTACAAACGGGTAATCGGCCAACATCATTTTCGTGAATTTAAACACTATTTTTCCCTGTTAT
TTTTATTTTTTGTTCACAAACTTACTATATATATGTTTGCAGTAAAGTATTGGAATTTTGTTTTGCAGCAAAACTTCTT
TCTTGAAAAGAATACTTTAAAATGTATTTGCAAGCTGAAGCAGACTTTGTTTTTTATCCTTATGTGACTAAATTCCAAA
TTTTACTAATATAAACTCCACCGTCTGTTCTAAGACGAATTGTTTGCTCCACTTTGACAGTTTTAACTATTTTAATTCT
AGTTGAGTCCTACCTTATGGTAACATTCCTTATGACAAAATATTATAATGAATACTTTCAAAACACAAAACACACCTTG
TGCTATCACCCAAACATGCAAGCAAATTTTCCATCAGCGTTTCTTTAGATGTCGACTTTTTGATAGCGGTTTCAAAGTT
TTGTTTTCCTTTCGTTTCTTTTAAGTTTTGGTAACCCATAACTGAATTACCAATGCAATTGTAACCTATTAAAATCAGA
AGCTCAAATCAAGCTTAAAGTTTTCTGTACAATTCTTTTTATTTCACTATCCAGTACTCCACTTACTTTCCTATGCCAC
CCTACGAATATTGTCAAAGCAAGTAATGTTACATAGTAATATAACAATACGCAACAAAACAAAATAAAAATCAGATTTA
TGAACATTAAAAAAAACTGCAAATGACAATTAGCTAGGAGTTCAAAACAGAATTTTAGGTCCCATTTTCTACAAAAGGC
TTGACCCTCTAAATACGTTGGTAGTATCACAGACAATAAAAATTACAAAAACATCGAACTTTTACCTGGCTTTAAAACA
ACAGGTGCTTGCTGATTGACATTGTTTAAGTACATCATATCTCCAAGAATGTTTCCAAGAATTAAATTAAACGGCTTAT
ATTTAAATTTGACATCTTGGATGGAGTTTACGTATGTATTGGTGTCAACTTTACTTTTCAAATAAGTAGACACAAGCAT
TCCTCTAGCATATCCTTTAGCAGTTGTTATGGTATTGTTATTATGAATGTTAGTGAGACATCCAAATTTACCAGTTTTT
GTCATACCAAGCCAAGTCCCTCCTTCATATCCAACTAATTGGTCCAGTCCTAAAATAAGAAGGTGTATGAATTTATTTA
TTGCTGTTCATCAGCACCATATCGACACAACAAGTTTTACTTTCTATGCAGCTTTAAATTGAACATTAATATTCTCTGC
TGACAAGTTAAATTAACATAGCTGGTCAGTTACATACATTGGACATTTAAACCAGTGAAAGCAATTCTTGTGAATACAA
TAGTCAGTTAGGGTCTTAATAAAACATTACCTAGACTTGACAAACAGACAACGAGTATTATAATAGGCTTATTTAGCAA
GAAGACGCCAACGCTGTTTGAAACGCCGTTGTGATAAGATGCCGTTCCCTCCAAATGTTTAGCGAAAGTTTGATTTAGC
AATTGCGCGGAAAAAAGTAAACAAATATGGCAGCTGTTCAAGGGCTTCGAGAGGTTCGTGAAGCTATTCTTCTTGCGTA
TGCTTTTGATGCGATCGACGACGAGGAATATTTCTTGTTAACAGAGTTAAATATGTCAAGAGAACTTTATCCTTACTGG
AATTTTCCTACATTTGACATGAACTTATGGGATGATCAACGCTGTCTAACTGAACTGAGATTTCGCCAAACAGATTTGA
GTGATTTGAAAAATGCCCTCCAATTACCAGATAAAATTGTGACTAGTCAAAGAACAGTTTGCTCAGGAATGGAGGGGTT
ATGCATCTTTCTCAAGCGCTTAGCATTCCCTTGCCGATATACAGATATGGTTGCTAGTTTTGGACGTAATCCTACCGAG
TTATGCTTGATTTACAACACTGTATTAGACTTTGTTTATGAAAATCACAATCACAGATTAAACTCATGGAACCAAGCTT
TCTTACAACCGGCCAAACTGCAACAATATTCAGACACGATATATCAGAAAGGTGCACCGCTGCTGAATTGTTTCGGTTT
TGTTGATGGAACTGTCATAAGAATAGCCAGGCCCAAACAAAACCAAAGAGTGTGTTACAATGGTCATAAACGTGTGCAC
GCTCTGAAGTTTCAGAGTATTGCTTTGCCAAATGGACTTATTGCTAACTTCAAAGGGCCATTTGAAGGAAGACGACACG
ACAGCACCATGCTGCATCAATCAGGGACATTAGCAGAACTACAAGCCCATGCATGGTATAACGGTCAAGCACTTTGCAT
TTATGGGGACCCTGCTTATCCTCTGTCTGTGCATATACAAACACCACATCGAGCACCAAACATTACACCCGCTCAAAAA
AATTACAACAAAGCCATGAGTGCAGTACGAGTGTCGGTAGAATGGTTGTTTGGCGATGTAAAAAATTTCTTTAAATTCG
TGGATTACAAGAAGGATATGACACTTGGCCGAAGTCCAGTTGGCAAGACAGTGCTGGTTTGTGGTATATTGCATAATGC
ACGTACATGTTTGTATGGAAACATGACCTCCAGTTATTTCGAAGAGGAGCCACCGACTCTACAAGAATATTTTCAATGA
ATATACACAAGACTATGAACAAAATATATAAATATATTTAGCAAAAAATATCAGTTTCTAATATATACAGTATGTAGGT
GTCTTTATAAAAACACAATAAATATATTTTAAAAAATATCAAAATTCTGAGAACAAAACTTATTTCTCTTTGAAATGTG
ATTCCTCACACTGTTTTTTTTTAAACCATACTTTCAAGTCTCATAAGACAAAAGGTTTTTGTATAATAACATATACAAT
CTTGTAGAAAAAGTAGCTTTTGATGATTTGACTATCACAACAAAAAATAACAACAAAACATTTCAACGTTTAAAGTTCC
AAGTGTGGCAAAAGTTCAATTTTTATCATTATTTTTATTTTGAGAAAACATAGTCATGAACATTTGGAATTGTTGTTGT
TGTTGGTTTATGAGTTGTAAAATATTTCTCTGTTGATCTGCATGTTGTACTGCTTGTTGTTGGATGCTCGACTGAAAAG
CTGTGAGCATATTTGTTGTCTGATCCATTTGGGATTTTTGTAGGTTAATTTTTTCACATCGCTTAGCTTCCTTCTGCTC
CTGTAATTCTTTATCATGAGCCATCTTTTGCCGCAAAAAATCTATAGTTTCTGATGTTGAGCGTCTATTTCTTTTCGAG
CTACTTGGTTCTTCATTTTCGTCACCATTTCTTTTCTTAGTTTCGCTCATTCTTTCCATGGCTGTCTGTCTAACCTCTA
GTGCTTTCTGCTGCTCTAAATTTGCAGAGTTTTTCTTCTCTTCTACAGCAAGTTCGTGTTTCAGATCACATTCGTCACT
CAGTTCTATTAAATCTTCCAATAAGGTATCAAACTCTGTTGGTGGGTCTCCACCAAGTCCCGAACCTCTTATTTCTTTA
TTATTTTTAGCCTTGTACTTTCGCATAAGATTAGTGAAGCGATCTCTTACCGATCTGGGATTCACTGCATATCCTTCCA
TTAAATTCAAAATTGCTGCAATGTTTTGCCAAACTTGGCCACGTTCCCTACTACCACACTTATGGGAGAAAATTCCACT
GGCTGTCATTTGTCGCATCATCTCCATGTCTTTTTCTTCAGTCCATTGCATAACAGATCTAAAAACGAGAGTTTATATA
TTTTTTATTATTCTTTGAAGAAATTTGGTTGTTTTTTAGGTGCTACCAGAGCCTAGCCAGTAGAGGTGCACTTTGTTGT
TTTCATTTTGAGTTTGTATTTACTTATGTTAATATCATATTTTATAGTAAAAATCATTGTATGTAAAGTTCTCAAGATA
CATGCATCGAAAATCAGTTATATTTTCATGATTTACCTACCTTTTCTTGCTTGTTGCTTCCATTTTCCAACCACGTTCT
GTTCACGACGTCAAATGTTGTAAAATCAAGTTCCGAACGAAACAAGACGCGGTGAAAATGCTCGGGCCTAGTCCTTTCT
CGGGTTTTCCTCTGAGAAATCCCGCGTTCGCGTCTTCTTGCTAAATAAGCCTAATGTAGACTAGCCGAGGGGGTTAAGC
CACAACTAACTGTGTTACCCGGCATTAAACGCCGGTAGAGCGATTAATATGACCCGTAAACTGCGCCACCTATTCTGAC
AGACCGATTTAGTATATACAGGTACGCAATATGTCGTACATCATTCAAAATGGCGTAATAAAATAATAATACATTCATT
TTAATCACATAATTTATTTATTTTAATCTTCTATATAATAATACGAAAGTGTGTCCATACCAGTCAAAGTGAATTTTAT
TTTTTTGCAATTTTCTTTAAAAGCGTCTATAATCCTGAGAGATACCAGCAAGACAAGAAATAACACGTGTGTCTCGTAA
AATAGTTAAATACAAAGAGCTATATACACTTCACTCTGTGCCTTATATATACAAATATAGAACAGTCTGTATATACGCA
GTCTCCGACACTACAAATCCCATATAAAAATGTTCTGTATTTTATAAACGTTTTGTTTACCAATTTAATTGGCTAGCAT
GTGATTTCATTGGTTGGGAAGTTTATTGCAAGCTGGTTTAAATTTAACGTAACTTCGTTTTTTCTACCTTCTTAATGAA
ATTGTCAAGAAACCTTTCTTGTGTTAAGAAGCCAACCTCCCCAGGTTTTTTGTCTTTTGTGTCATCGAGGCGAGCGGCG
AAATTAATCTTGTTTAGCCGTCAAGTAAGCGCTAGCGGCATTGACATAGGCAACAAAGCCTGGGGACGAGAATGATAAG
TACAATGCAAATGCATCACCGGTAATGAGTCTGGATTTTGAGGAGTATTTCGATTGGGTTGCAAAATATCGTCAAATAT
GGTCTAAAGTAGAAGAGTTAATCTTTAAAAAACAAACGACAGAGCCTGTAAAAAAGGACCGTTGTATTAATGCCAAGCT
CTAATATTACAAGGACGTAATTACCACCAAATTCTATGGTATGCCTGTACCCTATGATGAGCCCTTCCAAGCCAACGCT
TTTCTGGCCTTTTCGTCTGTATACGTACAAGGCAAAAACCACAACCCCCAGGTGCATATTACGGAATGTCGGTACAAGG
ACTTTAGGAAGGAATGGTTGCTAAGCGAGGACTAGAAATTTTATAGGTTCAAATGCCTATAAAATATCATGCCGTTTTT
TAATACCTTTCGAGGTATCTGAGCAACTGTACCTGGGCGGGCACAGATGTTATACCCTCTAGGTCTCCTAAAATTAAGG
CCTATATTCAGGTGGGGACTCCACATAGTGCTTGCATATTGCACAGATTGAAGTTTTTTTAAAATTTCATCCTTACCCT
CCTCCCTACCCTTTGCAACTACCTGGGCTCTCTCCTGTTCGTTGATAGCATTTACAATCCTGTTAAACCTCTGGCGCAT
TTGTTCCTTCAACAGCATATACCTTTCTTTTTCACGACTGATCAGGCTATACTTATGGTCACTGATAACTCCATTTTCC
ATTGCCTTACTGATCAGATCCACAATCTTGTTTCATTTGGCCTCCGCGAGTAGCCTTATACCCTCATGTTTTTTGGATT
AAACACGTAGGCGTTTTGAAGCGTTCCGAAGACCGGTTTGCCCTATGCCGGCGACAATCGCGATTCCCCACATGGTACA
AGCCTAGGGTACCCCCATACCCGAGGCCATGGCTCCTATCCCCATCCCTGACGTAATAACACTTACGCCAAGCAGACCA
TGGTCGCACATCCTGACCCACGTGTTGTGCATTTTAAATTTTTTCGCCAATCTATTCCGCTCTTTTATTTCATCCCCTA
GGTAATGTTCGATTTCTTTGATCTTCTAGAGCCTAAAAATCTGTCCGTCATCCTGATCAGAGCCCTGTGCGGGTGCACT
CGGCAAACTCGGATAAAGTTTGCTGATATCACTCATTTATTATTCTATCAGAATGCACATAGTTATATTGAAAAACGTG
ACGTTCTTCTCATGGTGGTAGACGTCCGTTAAAAGGAACTCCAGACGGTCCGTGGACCCCTTTAGTAGAAGGTATACAA
GACTGTCAAAGGTCCAGGTTAACATATCTTCCCAGGCATAGATTTTTTGCCATCCAAAAGACAGTCGTCTTTATCTAAC
TGTGGGCAAACGAGCCTAACCCTATGGTATGTATCGGTCTTGTATAAGGCATCATGGTCACCCTTCATATAATACTTAT
TACTAGGGTCGAAGGGTAGTCCCAAAAGCTCCTGCAATGGTCGATGAATCGCCACTGTATACCCATCGCCGACATGGAG
CTTGCAGTAGCCATTTTTTAAAACAAATAGTGATATCTTTCCCTCTGCCTGGCTGTTTACAATAGCCGCGATATCCTCG
ATCTTAAACAGGTCATTCATAATCTCAATTCGAGTTACCCTCTGGTCAGGTCCTATTTTATGTATAGTGATATCATTGT
TCCTATAGAAATTCAGCCACCCAGGTCTAATAGATATAGGTTTTAGAGCTATTCGAGTGTCCTGTTCCAGGTAGTCTTC
GAATATGGTAGGTTTACCGATATCAGTGATGTACAGTTGTTTCATCTTTGTTTTAAGAAAGGATGAATATATACCAATA
CAACCCCAAGGAAAAGTATAAAAGTATGAGGGGTGAATGGCCACTTGGCGTAACCAATTAGGAGCACCAGGACCTGTAC
GTGAGTACACACTCCCATATCTCTGTGGTATTCCCTGAATTCACGAAGTACGCCATAAAAGTTCCTACAACCTACCTTG
ATGACCCTGTTAATGTGATTTGGAAGGGCAAGCGTTGGATTACTGGAATATTCAGGTTAATTTTGCTATCCATTGCGCA
ACTACCGCATTAGGTATATGTACCAAACACATGTCGGGATCGGTACCGTTCATCAACAGTATTTTTAAATTCCATGTCT
GTTACCACATGCGTCGTATTCTGGCAAGGATAAAGGTCATCATGCCTTACGATGATGGCTTCTCACGGTACAAAAACCC
ATACTCGAGCTTCGGGTATGCACAGGTATGCCGCTAGTACTGTGCAGATCCCAATGCCTTGTGAAAATTCAAGGCTGTC
ATGTCGTCATTGACAAATGGTACATGGTGGCCCCAAGTTGATGAAGACTGGGCCAAATTCATCATGCTGACAAGCCAAG
GTCTAGCATCGGAGGGCCTGACCAAGCTAAGCAAGAGTATCAGGGTTTACGTGGTCTTGTTACTGGGATCACAAGCACG
GGCCAGATCATTTCTTATAGTACCCAAAATTATACAGCAAGGCAAATTTTAGTACAGAATTTTTAAGCTATGGTAGAAC
GTCAGGAGAACGTAAGTCGGGATATTACAGAGTTCCAGTAAGTACTGCAATATGCCAGGACTCCAGTGAATTTCGCCGT
AATGTACCACGTCTACATGTTGCCCTCCGATATTAATCTGCGTATGGGGAGGATTGGCGGGTATAACAAAAATATTCTG
ATCGCACCGGCCAATGCAATGATCGGTATCAAGCTTGACGTAAATAACAAGCCTCTTCTGACGCATGTGTCTGTCACAC
CCCTCAGGCATACCCTACCCACAAAGCATACTACGTCCTCATACATACTATACCTCCAAAGCATCCTATGCCTCCTATA
CATACTCCCGATCATACCATACAGGTTATACCATCCATACCCCCCGGCCCCGCAACATCGTCCTCATCCATACCCGAAC
AACCAAATCAACACGAGGATACCAAGGCCTCAATAATCAGCATATGGGGTAGGTATAATCCTAGCATATATTTGACTGC
AAAAAAAAGCTTATTTAACATATAGCACGACAAACCCAACAGCGGCAGCGGCTGCCATATAAAGATGTTTAGCTGCATA
TGTAACAATAGTTGACGCTACCCTCAGAAGGAAGAAGACTACCGTACCGATAGTTCTGGGCAAGGCAGCGCCTGCCTTG
CCTGCCAGATATTTAAGAAAATTTCCTATCCTCTCCAGCTGCTTTTGTACAAACCCTTTTTCACCACCCCCTGTGGTTC
CCCCTGCAGCCCCTGCTGCTGCACCACTTCCTCCTGTAACGGCAAGGACAATGGTGGAAACCAGTAGACCCACAGCAGA
GACGATGCTGGCCAGTGTAAGACCCTGTACACGGAAGAGTGTTTTAAGCTTCTCCAGCAAAGGCATGGCATCCCCAGCG
ATTTTCATCAACTCGGCCCTAATATTTCTCATATGTTTATAAACCTCCTCCGATAACAGGCGATGCTTGCTAAGTACAT
CCTTCCTTTGCCTTTTCAACTTTTCAATATCTTTCCTCAACCTGTTACCGTCCTTATTCCTGTTCAACCCAGCCTTCTG
CTTCTTAAGCTCTTTTTATTCACCCTCCTTTGTATTTATTTTACTATCATAGAAAATAATATCGCTCTCCAAATTCTTG
ATATTCTTCTGTAAGTTTTCAATTTCAGCTTTTAATGATCTCATATCAATTTCGGGGGCATCATTGTCAATGCCTGCAA
ATGAGGTATCTATATAGCCTTCAACGTCTTGGGCAAAATTTTGAATACTATCAATCGTCTCCATCTCCATCACATCCGT
CCTTATCAAAGGAGTCCCCTCATCTTCATCCCTATTCATAAGGACATTAACATCATGGATAAGATTCTGGGCCTCTGTC
CTGCTACCTTTGTTGGGTGTTTCATATTTATTAAAGCTTATTGCCTTCAGACGCGCAGTACCCAGCCTAATCTTTAGCT
GTTTTATAGTTGGAAAAACACCGTCCTTCAACGTCAGTGATACTTCCGGTAAGGATCTTTTTCCTGTTACAATCTTTCT
TATAATCAGTTCACCACCCTCCTCCATTCAGAACCTATCGTAATGCATCGCATTTGGTTCTTTATCCAGCCCATCCCTA
AGATTCGTTGGGTATCCTCTTTTTCATCTTTATCATCGTGCTTGCCAATATCCTCCTCGGGTGTAAATACTGGATTATT
CATCTTTATTTACAACATTTTTTCTTTTATAATAAATATGAATGCATTTGGAACCATTTTAGATCCGTATACTGAGGCT
AAGCAACTACTAGATATAAAAGGTAGGAGACAGAGGGTTCATATCACACATACCCCATCAACCATTAATCAGAACGAGG
ACTTATACATTGACATACCCAACATGCCCCAGAATGTTGTCATCTTTCTGGGTAGTCTCAAACTCTTATTTGACCTGAC
TCTGACGGGGACCAATACAACAAGAACCATCAAACATAGGGAAAGGTTTGGTGAAAAGCCTACGTATTACTCTAAACGG
TAAAGAGGTCCAAAACATTAGCGATTACAACATTCTAGCCGTTTATCGGGTTAGTAAAGTTTGATATCAATCCAAACGA
CGGAACCATTAGGGCCTTACAGGTAAGTGCTAGTGGCTATGTGGGGACCGATGAAGAAAATGCAATCGTTGCAGCCTAT
GGGAACACCTTTTACATACCTTTTGGCCAAATGTTTGAACTGACCCGTGATCTGCCGTTCTATCCGGCAGGACTCTATG
ACCGCCTCCAATTCATCGTAAATTTCGCAACTTACGCTGACGTCATCAAGGATGGAGTGACAGCAGTCTCGGGGCCTAC
AGCAGCCAAGCCTACTGATGCTACGTATAAAATTACCAATATTAGGTTAGAATTTGACAAGATTACCCATAGGGCTTGG
CAGGTGCTATGATGTCAAGATATTCAAGACTCGCTTTGCCCTATGAAAGAGTACTTAGAATGAAGGTTGTGACCATGAA
AAAAGCAGATACCAACTACAATTTACAGATCGATGCTCCTGCTAAGTCCTTCAAAGGTGTCCTGCTAATGTTTATAGAC
CCTGGAAAAGTGAATCGCTACGCGGGCGTAAACGAAACGTTTCATAACCCTAAAATCGAAAAGATATCAGTGACGGTTG
AGGGCGAACCCAACGAATTGTATAGCCATGCCCTGCATCCCAAAGATCATTTGGAACAAGTCGTGAATCTCTTTGGCAG
CCACGACTCTAATGTGATCATTAGCCAGTTTTTCAATAAAAGGTATGCCCTATTTGTGGATTTTCGGGCATCTCCCGAC
AATATTGTGAATGGTAGCGGAAGACCCCTACAACGCTTGAGTGATGGCATTACCCTGCACATTACCAAGAAAGCAGATG
GAATCGGCGAGTTCAAACGTTATGTATACCTCCTGCAAGACGCGCAAATGAATACTTTGGATGTCAGATTGGACCGTGT
TGAATATTGAAATAAAGAATAGCCACAATAGCTGTGATCGTGGCTGAGGCGGCCATACACGCCCTTGCATTCAGCGGGA
CTAACTTCCTGTTTTCTAAACTCTCGGGGCACGGCGAAGTCGAACGCAAGCGGCACGACGAGGCTGTTGAAAAGCTCAA
TACGGATCAGGCCTAATGGATCAGGGATAGACAGAAAAAATTGGGCTGGTTTTCGATAGAAAGGGAGAAACAAATAAAA
GCTGGCAAGAGCCTTCGTGAATTGGACAACGACATGTACCATTATGTGGCCTCCGATAGAAAAGCCCCGCAATTGAAGG
ATTTCTACACCCCTTTAAAAACCCAAGCCGATGGGGAACTCACATTCGTACTTGGCTCCTTATCCGTGCTAGGCTTTAT
AGTCTACAAATACTTATAGGTGCGTTTTGACATATATATAATAAATATGTCAAAAACGCACGCTGTTACCGAAGAAGAG
ATGGAAAAGCTTGGTAATATCTACTATATCCCGGAACATTTGTGGATCGGCCGCAAGGCTATCAAATTACTCGCAAAGG
AGAGTGGTATCTCCAAAAAGAAGGTAATTCATTGGCTATCCAGGCAACTCTTGTGGTTGTGAAACATCAAGGGTCCAAA
ACGTATAGACTACCCCTATTTTACCATTACAACGCCCATCGAGATGCACCAATTCGATCTATTGTACATGCCTCACGAT
CGTTTGTACGGTAATACATATAAATACATCCTGACAGGCATTGACGTAGCGTTAAAATACAAAGTAGCGAGGCCCCTAA
GAACGAAGAAAGCTAGCAAGGTCGCGGATATGTTGAAGGATATCTACAAGGCAGGACCCTTACACTACCCTAAAACCTT
CTAGTGTGATAATGGTAGTGATTTCAAATCCGACGTAACGAAATTACTGGAGGATAAGGGTGTTGAGATCAAGAGAGCA
ACTACTAAATATTACCATACATTTACGGCCTTCGTCGAATGGTACAACAAGATCCTTGGCGAGAGACTCTTCAAGCCCC
AGGATGCCTAAGAGTTGGTCTCTAACGAGACTAGTACAATTTGGGTCAAGCATCTGTATACCATCGTGAAAGGTCTTAA
CAATACCAAGACTACGATGATCGAGATGAAACCTCGCAAGGCCATCAAGCGCGAAGATGTCCCACTTGCAAAAAGCGAA
GAATATCCTGAAGAGAAGCCTGTACCCGAGGATGGTCTCTGCCTCTATCTTCTACATCCCGGAGAAGAGCATAGTGACT
CTAAAAGACGCAAAACCGACGCCTTTTGTAGCAAACATACTTACAGGCTGGATCGTATTGTGATGGGTAGTCGTCTTTT
ATACTACCTAAAGGATGGTCCCGAAAGAAGCTTCGTTTCGGAAGAGTTGATGCTTACTCCTGAGGATGTTCAGGTACCG
CCATAGGTTATCAAAGAATGGTAATATGCTTTCACGAGTTCTTCTAGTTCATCCAAATCTATTTTGTCATCATCTTCAC
CCAAATCTATTTCGTCATCCAAAGCATCGTCTTTATTCGGATCCCTTACATGATCCAAAGGATGTTGAGTATAAAATGG
GTATCCATAGACGATGCTTTTGATGACATTATGCTCATTTTCCAAATCATTATCGACTAGACATCTATCGGGTATCGGA
AAGTCGAGTATATTGCTTATTGTTTCTATATCAGCCAAATCCGATAGCTTCAAGTCCTATCCTTGACGATCTGGTAGCA
GAGCGCCCCATAGTTGTTCTCCTTGACCGCAACAATATAGAGCCCCAGGCGTTCAATATCATCCTCGAGATCATCATCA
ATCTCACCCCTTGCAAATGTTGCCCATGTTTTTTCGCCTGATGCTACCCTGTGCAAAAGATCTTCGTCCGTGGGGTATT
CAAAACCTTCATAGTATGCTCCACCTGGATACCTGAAATTTTCCAGGCAGGTATGACAATAACCGGTTATCGATCCTGC
TTTTATGCAGCAATGTAGCACAGGTACCTGAATATCGTAGTTGATTGTAAATTGATTTTATTTTATGTATGCTTCCATC
TCTTTGATAATTCAGTACCTTTTAACATACAGCTGAAGGGGTCAAAAAGGTATTTGCATATAATTTTTATTCCTCGCTG
GAGTAGTGAAAATTGTGCCTGCTTACGACATATAAATATCGAACATACCTTCGAATAGCTCCCGCGTATCATCTTCGGG
CAATGTGAAATGGTCGAGGCAACAATTATCGGTACCAAAGCAATCGTCTCTGAATCGACACCAAGCATGTACGGGATTG
GGATCATAGCATTTCGGTTTTCTCACAGCCATCTCGGAATACATTATTTTTAATATATTTACCCTTGTGCTGAGCTGTC
TGCGTTGGCATCGTATCATATAATGCTCATGTTTACCCTTCTTTCCATGCTCGTTGGGGTCGTTTTTATCAACCACGCA
TAGTACTCTATCATATTGATGTCGACGTGGGACATGTCCCTGCCGTAGCTCCGAGTTGTCTTGCTTAACGACATCAAGA
TCATCCTCGAGCATAGTGATGGAAATATCCCTTTCTTCGATTGCTGCGGCAAGCTCTTCCTGTAATCTCTCCACACCCC
TCCCAGCCAACCATTTTGTCAAAGCTAGAGCCCTAAACCTTCTTGACGTTAATTTCGATGGCCCCTCCCAGCGTAACGA
AGATGTCATGTGGATTTGTCCCTCCTTCAACCCCACAATTTTCCGCCTTGTTTTCGTTTCCTCGGTCAAATATTGAAAA
TTAGACTTGATATTAGCAATACCAAGAAAACGTTCAAGATCTGCCCTTTTGAAGAGGGGTTGATCTTGCTTGTCAAACA
GGGTTTCAATGGCTCCTGCAGGTATTGCGTTGGATAGGGTGAGTTGGACATCTTTCTCATATAAGCAACGTAGGCCGGA
GGATTTCATCTTGCTCAATCCAAAATACTACAAGCCCTAGAGTGCTTAAGCCTTGCGAATAGATATGTATACTCGGATT
TTTTCAATATTTTATGTGAATCTTAATTGTTAATTTAATATGATCCCAGTCCGTAATCATATTAGTTACCTCATCTATC
ATTTTCATATCTGATCGTTCGTTCGGCAAATAACTGTTTCTTCTGCCTTCTCAGATTTTTTGCTAATGCCGTATATGAC
TGCGTGAGTAGCCAAAGGTTGTGATTACGATGCTTTCCCGAAATAGCCCATTCAAGTAGTGATTGTCGACGTTTATCGA
TGTTGTCATCAGCGATGACGTCATCAATCACAAACAACGTATCCTCGCCTGCCATCAACAACGACAGTTTCCGAATCCA
TTCAAACAGCTCATTTCCAGGGTCTGTCAGGAACACGTAATCATCCTTCCAAAGCAAGGCACTTTCGAGGTAGGTACTG
TTCCACCGTATAGTTGGACACAAAATGACTATATTGTGGAAGTGTCCCTTGTATTCATTTTCGGGGAGGTTCAAAACAC
GCTGTGTCTTGCCACAAGGCGTCGGACCGGTGAAGATTGCTGCATGGGGGAGTTTTACGACATCCAACATTTTATTTTA
ATAATTCGACCACTTTTTGTCGTGAACTTTGGGGTATACTCCAAAGCATGACCCATATACCCATGTACCCTCGTGGTTA
TTCACCAAGGACCCTTGACAGGCAGGGCAGAGTTTAGTCCCTCTAGCCTTGCATTCGAGTGGTGGTGGGGTATATATTA
ATTTGCCTTGCAGGCACCGCAATGCGTTGCGGTATCTCTCAACGAGCCTTGCATGAATGAGATAATTTTCATTCTGTTG
AACACCTCGAATTTCCGCATCAATAACAAGGGGTCTATTTCCACATCCCGCGCAATATCCCCATTCTTAGGAGTCGCCT
GACTTTTTTTAGCTTTATCAAGGCAGTCTATGCAACTTTTTGTTCGACTATATTTTAACAATATATTTTAACATCTGAT
CTCCATTTGTTAAAGCATACTGTGCCCGTCATAATGCATTGGTGACCTCGGCAAGTGTTGGGCGATTAAAAGTTTCATC
GTACCTGAATCGTATTTACATGTCTCTCATAATTTTCCCAGGTATACCCTTCATTAAACTAGGCTTGGATGTGATCCTG
TAGAAGAAGTATTAGCTCATATAGGGGTTGCATGTAAATGCGGCGTTTAGCATTGCCTTTTGATGCCCTATCGAGATCA
AAGCAGGATATGCGGGTTTTTGTCAGCTGCCCTTTACCCTTTGCCTTGAATTGGTTCAGGGGGAGGCTTTTTAAACATT
TATAAACCTGCTTGGCCTCCTCTTCCATTATTTTTATTTGTCTCTATGACAAATAAAACATTTAACCGGGCGGTCTATT
TTGGAGGTATCAGTGTTTTTTTGTACCACCCCTGCTTAATTGCATATTCATCGAACAGGATCGCTGCCGTCATATAACC
GGCTAGTTTAAGACCATCACCAGGTCCATCTTGGCCCGGGTCTAGAAACCCCCAAAGCCTTCTTTGCTCCCATAGCGGT
CAGGATAGTGTACGAGACGAGCCTGACAGACTCCCATAAAGAATCAATAACCAGCGTTTCCTTCGACCCATATGGCTGT
CATCATGCTTACTTGTCATTTATTAAGTATTATTTTTTTAGCAAAAATTCATTGCATGCTAGGGATAGGCTGAGTTTTA
CCATGCTGAGGCTCCGGATTAGCCACCGGCTTGTTGGGTTCATTCCCACCCCTTCTAAACATATACCAGACACCTAAAC
CCAAAGCAATCACGGCTGTCGCTCCAACTTCACAGATGTAAACATCCGACGACTTGCTAGAACTGGTCTCAGAAGAGGC
TTTGACTGCAGGCTCTACAGTACCCTCTTTTGCTTTATTTCTTCCTTCCTCTTCTTCATAAGTGCTGCCAAATTGTGTT
CCTGTGCAACTCCTCCAGGATGCTTTGCGTGCATTGTAATGACCCTCTCCTCTTGTTTTTGTTCCTTTTCCACTCATTT
TATTATTATACCGACGTCTTCTCCCCCGTATCTGCATCTTTCTCCGCATCCTTCTTTTTGCTCATATGTCTTGCCGTAT
GCCCCACAATAGGTGCCAGAAACTTACCAAATGTACAGTAGACCAGTATGCCCAGGTTCGCGAATGAGTCTTTAATGAT
AGGGTCATTCTCAATATCTCTCCTTAGCTCCTCAACACTGTCTATATCCACAAAATTCCCTATCATGCTGGCATATAGA
CTTATAACATGGGTTGACAGTGCTTTTGCAGTCTTTTCACCCTTCTCCTGAAGTTCCCTCTGTGCATCGGTATGTACTT
TATCGATAGTCTCCTCCGGAGCCTTGTCGACAAACCCTTCTGTGCACTTTTTGGGCAGGAGATCCCCTTGCCCTTGCGT
AGGGCCTCCCTCAAGCCTGGCGTTTATCGATGTGCTTCTCAATATTGTCATATTCTTCAGAGGAATTGTCAAAGACTTG
TGCAATATTAGATGACATCTTTATTATACGTTGATATCTAAATAATATGTAGGCAATCAGGGCATAGGGTAGGAGTAAG
ACTTTATACAGACATGCCTCCATTTAGTTATTTTGAAGAACCCTCCGGTTTTTTTATTGTTGTTGTTGTTGTTTGAAAC
TCGTTTTTTTTGAGTTTGGGGATCGTTGGAAGCTTGGATTCTATCGGCAGACTTCCGGACCGATATGGGACATTTTTCA
CCTCCGATGATTCAATCCAACTCCCCCTGTGAAAAGAATCGCTCGCAATCTTTTTCCCAAGACATTCTTTTATTTTATC
AATCTTGATGGTTAATAGCATGGGTCGGTTGGCACTAGGCGGTAATGACCTCTGGCCAGCGTCGTAATTTGATCCGATT
GTATGATACGTTTGTCATCTGCCCTGTTAAGGGCTAACTTCGATACGTCTTGGGTATATATTTGGTGGTTCTTGTTTTG
AATTAAGAATTGGGTTTTGTATATGTCGACACCCTCTTCCAGGCATAGCTGATAGTCGTTGAAGGTAATGGATTTCTTC
TTAACACATCTCTTGACGCCTTTCACTTTTCGATCACCGCCTTCTTTTGTTAGGCTCTTGTATGCATAGAGTTTTTCCC
TGAGGGTGACGAACTCGGTCATGATTTTACTACCTAATTCGTCTTTCATGAGTCCTACAACCTTCTTGTTTTTCCCCAC
AGGAAGAAGCCTGTTATCATCCGGATTATACGCACTTGTATCGAACCGATATCGGTGTAGAAGTCCTTCGTTCGTATAT
GGTATACAAAGGTGTCCGTGTCCAAGTAGCAGAGTTGCAATTTGCTACCATAATTAGGTTGCATGAAATCGTAGTGAAA
CTCGTACATCACCATTTTTGACATATCCAATATGGCCTGACCTGTATACACCTGCTTGTTCATCTTGATCTCGGTCTTG
CCCATTTCAACTGCTAATAGATTTTTGCTGAACCTGCTTCCACCTTTGAAATTTGGTTTCATCACAAGCTTAATGTACT
TCTCTTCATTGTTGATCAGTTGGATGTTGCGGTGGCTCCTGATATTCTCCATCGTCTTACCGAATACGCTTAAATTCAT
TAGTTTATAGAAATCCTTTTCGAACTCATTTTCGGCAGCCGTTCTCAGCCTCGTGTTGTGATCGATATATCCCATCAAC
CATGCCTTTTGATTGAATCGGATGACCCTGCGCACTTTCTTGAGCTCAAGCCCATGTTGTATAGCTTCATGAAGGGCTC
TTATATGGACCACGTATTTCTGCTTGTTTTCCAAATTTGGCACCAATTTCTCGACCTTGTGTACCGTCCTGCGTTCGGG
TAGGAACGGCAGCTCGTTATGTTTGTCGTGTAGTCTCTCCGGGTAGTCAATATCTACCTCTAGGATGTACCCATGCTTA
TTATCCTCAACTAGCTTCCCGATCCGCCTTTCCGTGAATGCCTCGACGTTTGATACCTATTTGAAGCCGTCCGTTTGCA
AGTCCTGGCGCATCGCCCAGCCATATAGGTTGTTGGCATCGGGATACTGCAGGTAGGAGGATTCAACCTCCGAACCGTA
CTGGTCCCCCATGTACTTATTATCAGCCTTGGCATATCGGTGTAGGACCTGGGTTATACCTCCTCTTATACCCTTCTCA
AACATCAATAGCATGTTAGGATCTGTAAGGAGCTCTAACCTTATACCCGTAAATTTCAGTGCTGCATTCCGAGCCAAGC
CGGGTGCGCTATAGAAGTGTGCAGGGTCAAGGCTGTAGTTGTCCAAGCAGGCGCCTCGAAACGTCTCGAAGACGTCGGC
TAATAGCAGTACGTCTATGATCAGGTAGATGTCATGGTAATTCCCCATAGTGACGTTATCACCCCCCGTGCTAATGACA
TCCCATACCTCTTTTGCATATGCATAGTCATTGTCGCTTATCCCCTTCATATTAAGTTTACTGTGGAAGGCCTTCTTGG
GGGTAGATCCAACTCCTCGAATCGCTGCCATCCATCCATGTATTCATAGGAGTACACGCCCTTTCTCAGCATCAGCCTG
AAGATATCATCCTTGTCGATAAATTTGGCCATGGATGGCACATTCGTCTTCACCTGATCCCGGTTAAGTTGCTTGGTGG
TATTCGAATCGCAATGTTTACACCAAAAGCTTGACATGTATTCGGCGTCTATGTTCTGGAATTCAAGGCAGGTATCTGC
ACACTGCTTACATTTCATATTGTACCAATGAGATTGCTTGCCAATTTGTCCAGTGATAATGCCATAAATCGACAACTAT
CGATAAACCTAATCTCAATCTTTTTGTACTTCTCACCATCACCATATCCCATACCCCCAAGGGGTACCTTAATTTTCAC
GTTGAAAGAGATGTACTTCTCGGTGTTTTTGGCTATGCAACCGATGTCCTGCATGTTGTACTTCGAATATGGCTGGGTA
TCTTATACTATGCGGCACCCCTGTACAGTCCTGTATAGTGACAATGGTCCTGAACTTTGCGGTTATTCTCACAGTCATC
GAAGGGCTTTAAACAGTTATGGAATTTCGATGCCTCGTCATGTTCTCTTTTTAGGACATCTGTTAGAGGCAGTATATCC
TGCTGAGGGTAGGTATAGTATAGTCTAGATGGTTGACGAAACGGGTGACGCAATCCTTCCCGCGGTACACCGTTAGGGG
ATTTAATATATCCCCATAGGCAAAGGCACTATACGTGCACCATCCAGATGATACGTGCTTGCTCAACTTTTTAGTCTTG
GGATCCTTGTATTGATTTTGTGGGGGTTGTTCGGGTATGAGAGACGATGTAGCGTGTTTTAGGGGTATGGATGGCATGG
CATGTATAGTTTGATCAGAAGTATGTATGAGAGGTGTTGTCTGGTCAGGCCTACGTATGGTTTTATCTGGGAAATTCTA
TTTGGGTTCTTTACTATCTCCTCATGATAGAGTGATGCTATAATGGCCCATTTGAAACACTCCTCATCCTCATTTTTAC
TGTTAAAGATGGCCTTTTTGGAGACTATCCATTTAAGTGCCTTTATATATGATGAACGTCTTGTTAGTTTCAATTTATG
AAAACCTACATCAAGGTGTAGTATTCGACCTATCGAAAAGCCACTTTTTGGGAATGCTGGATTTTCCACATGTGTTTTA
ACCCGGCAAACATCGTATCCAGTATGTCATCTACGCTGCTACCCTGTAATACTGGTGTCATATTACTATGAAACGCTTT
ATTCGCCTCCTCATACTCTTTTGTCCCCTCTATTGGCTTAATCCAATATATCCATAGTGACAGCTGTATTTTGGCCGAT
CCCATATCTTTTACCTGGCCCTCAACTAGGGTCCGCACATGGGGGTCGTACCATCCCGATATACCCGTCAACATCGGCA
CCTTCTATGCCGGGAATTCGGAAACTCCGGAAAGTTCTATGAAGAGCATGTTTATGCACCTAGGGCGTGAAATCTAGCC
CTGGCTGTTCATGTAGATAGTCCTCGTTGGCCTCCTGTTCAACTTCATCATGCAGTATAGGTCTTGTATTTGCTACCCT
GTAATAAAGCTCCATTACCCCGCGTTTGAATTTTGCATAATTACTCATGACCTCTTCTTTTATGGGCTTTGTGATGGCA
TCAAGTAGCCAGTTATACCATTCCTGCATCTTGAATTTCACGATCATTCGATTTTTCGACCTCCTGCCTTTCAAATATA
TCCATGGCCTTGGGCGTTGGTAGTAGGGTTACTAATTAATTAGTTACTAATTAATTCAGCTTTACGTAGCTTGTAATAC
CCTGTTAAACCACGACTTTTTGCAATATCACGTAATTGTTTGACAGTTTTTAATTCCATTCTCTCTTGATATAGAATTT
TTTACATTTTCAGAGGATTTTGTTGAAATAATTTAAAGTACTTTTTCAATGTATTTTTTTTTCGTGCACTGTCCTGTAC
ATCTTGGATTTTATTTACAAAACTATAAAAGCTCTATATGGATGTGATAACTTTCATGCACAAGCTTATAAGTTCATCT
AGAGTTTTTTTTCTTTTATGACTAGTTCAATTATGCTAAAGATATTACATCATTAAATCAAATTTTGAAGGAAAAAAAA
ACTTAAAATAAATAACGTAACCCCAAATCGAGGTTGTTATAGAAAAAACACAAAAAAAACATTGTTACACACGTGTATC
ACGATTTTAAATCACGTGGAATTAGGGGAACAACGTAGTTTTGTAAAGAAGGTCGTTTTAGCGGAATGTGTATGCGTTT
TTCAAATTCTTTTTTATCTTCTTCAATAAAAAAAATCAAAATAAGTTTTAGATTATTGGAAAGAATATTTAATACACTT
TCTAATGATAGGAAAATTAAAAAATGTTGACTTGAATTTCTTTAAAAAAGCGGATTTAACAATCATGCTCGTTTCCTTT
ACATACATACTACGGCTATTTTAAAACAAATATCAAGCCTAAAACGGAAGTGGTTTTCACTAGAAATAACATGAAACGC
AACGCAGTTATTCCAAGACAAGTCATGACACAAGTCATAGTTTTTATGATGAATTAGTTTGATACCTCCGATTACATTT
GGTTCTTCCGTCCAGAAATGAGCCGGTTTAGTAGGTCTGTAAAGCCATTCGTCGCGATTAGCTGCCAATATAAACTTGT
AATTACACAATAACTCTCTGTTATCTTCTTGTCTCCACAAAAAAATTATACACATCTTCTTAAAAAATGCTTCCCTTAT
CTTTTTGTGGCTTCAATTTGTTGTTCGTTGGAGACGTGTAATGATAGCGAAAGAAATCAGTATTCATTACTTTAACAAT
GACAGAGTAATTAAAATTTTTGAAAGTCACAATTGTGACTTTCAAAAATTTAAATTACTGATGTCTAAAATAAATCTTT
TGAAATGCATTTTTAAAAAGACCTCATTTAGAGGTCTTTTTGAGGCCAGCTACAATATACCATATTTATACCTGCTAAA
ACAGAACGTTTAAAAATATACGCAGGTGCAACAACAATAAAATAAAAAAATAAAAAAATGACTAAAAAAAAGGTGGAGC
CGTTCTAATTCATAATTTCATTGTGTTCAGCTTGAAACACTGATCACAATAAAGCGTGAAAAAAAAAAACAATTCCGCG
AGACTCTTGCAAAATTTAATGAATATAAGCACATACTCCAGGATGTAAAAATCAGGTGTGAGAAAGTTGCTGTAATTTC
ATACAATCGTGCAAAAGGTGTTTTGAATATTTTTATACGAAACAAGGATAAAAGTAAACTCCGCATGTAATGTAGTCAC
ATGTTAGATCATCACAGGTCAGATCATTGTCTTTTTACCAGATCATTAAAACAACGCTAACGTGCTGTGAGTGATTACA
ATGCAGCGTTTTTAAGAGTCGATTATATTTCAAACGATCGTAACATAACAGATGTATGCATTGATTTAAGTTTGTTTAC
ATTTTGTTATGTTTATAATAACGACAACAACACTGAAACACCACACCCTGTAGTGTTAAAAACAGCAACAACGAAAGAT
TTATATTAATTCTTCTCTAGGAGATACGCGCTGTTTTATATAGGAATACGACAACTCATCTTTTTCTTGGATATCAACA
AAATTAGATTGCAAATTCTTTTTGTTGAAAGTGCGGAAGAAAAAACTGTTAAGTGTTACTTCTGGGTAGAAATTGCAAA
AGTAGAGATTGCAAAATTTTAGCCAAATTCGTAAATCTTTTCTTCTGCAATTCAATGTCAAAAAAGCAAAAACCCCTGG
GGATGAGGTTGTGAAAGGGTCCATTTTTTCATGTCAAAATATAGCTGTCAGTACCTCCAGTACCCACAAAAAATACTAT
TTTTCAAACGGTACTGGGGCAGGCAGATTATAAGGTATAAAAAAGTGGGCCCTAAATCAACATTGTTTCACTCAGATAT
TAAAAAAAGGTGATTTTGGTGCGTATCAAATTCTGTAAATCTTAGAAAATATTCAGCGTAATTTCAGATTATTATGTTT
AGAATTTGTTAAAATATCTTAAAAAATAAGTGTGATGAAATTCTCATTATATAAAAATATTATGCTTAAAAAAATGTTA
ATTTTTACGTTGATCTTTATTTTCAATATAAAGGATATAATCCAGCTCTAATCCAATATAATTTCTATTATTACTACTC
TCATTTTATTAGAATACTTTTTATGAATAAAAGAATTACTTTATTTATGATTTTTTTTACAAAAATGGAACAAGTAAAG
AGGTCAAATAGTTTTTCTAATCGGCTTTTATTATAAGTCAATATAATGACATTCCAACATAGAAAATCATTTTAAGATA
GTATATAATGCATTATCACTTATCTGTTTAGTCATTGTCATTAAATAATATAGATATTATGATGTCATGAACAAGCGAG
TTTATTCTACGCTACGTTTCAACAGTTGTCATTAATGGGCAATGATCGTAATCATCTTTGGCTATTTATTTGTTAAGGA
GCAGGCCCTGCGGATCAATGTTGAAAGTGGAGGGGCTAAATTATTCAGTGTTAAAGGAGGGCGACCAACTAAGAAATTT
TTTAAACTTTCGTCCCCCTAGATTGGCTTAAAACATACTTCAAATTATGAAATATTGCGCTCGAAAGCCTTCACAAAAT
TCAGGAGATTTTATATAGAAATATAGAAACGCCATATTTTATGCAAGATATATTTTCACAATGAGCAATAGTAACATCG
AAGCAAAATAAAGATAGTGCAGAGAAGGGGTATAGTATATGACAACTACCAGTCCTCCTTTGTACATTTTCCAAATACT
CGCTTTCTGTTGTCGTGCGATTGAACAAATGCGATGGCAACTTTGATCAGGTCTAGTTTCTTAGTCCTACTTGTTTGGA
AATTGAGAATCGAGATGGAGTTGAAACGAGCTGGAAGCATTGTTGATCTCATAGAGAGCATATGTATGTATCAGTTACG
TTTGTTTTGAACCATTTTGCACATTTTCTAAATATTAAAATTATAGATAGATAGATAGATAGATAGATAGATAGATAGA
TAGATAGATAGATAGATTTTGAATTTCAGTATTTATATTAATGGCAACGAGTTATTAAAATTTTCCTATTTTCACGATT
GAAGGAGATGCAGAATTAATTACTAGTCCTATTGAAGATGGAAGAAATGTATTTCCAGGTTTGACAATTTTTTACTTGC
CATGGATATAAAAGAAGAAGAAAGAAAGCGTGCTATGTTGTTACATTTCGGAGGCTTCGACATACAAGATATATTTGAC
TCGTTTTCGGTACGACATATCAAGCATTAAAAGATGCCTTTAGTAGATACTTCGAACCATAAACAAACGAAAGCTTCGA
AATTTTTCAACTTTCAAAAAACTGTGCAAATGACGGTTGAAACTTTGCAATCCTTTTATTTACGTTTACGCGAGAAAGC
TGGTTGTTGTAATTACACTGACGTGCCAACTTTGTTACCAGCCCTCACACAGAAAATAGTTCCTTATCCAAAGCCGGGA
ATAACATATCTGGATTTTAAAAATTGAATAAAATGGGTGGCACCACTAGGGGAGCTGAAGGGCGGCTTCAGCTCCCCCA
ATTTTTTTCTAAGTAAAATTTTTTTTATTTCTGCCAATAAGTGTTATCACTGCATGAAAATTATTGTTATCCAAACAGA
CAACCTGCAGGTTATCTTACTAAATAATGCGATTTTTTATCCAGTGACGCATACCAACGAAATCAGTACATAACAAGCT
ATTCTGAAGTCCAAGGTACAGCCGTTTAACGTGTTTTTTGGACTCTAAAAATGCGTTGGCTTCCAGGGGCTCCACCCCT
GCATCCCACAAGGGGGCCCACAGCGCCCCCTGGAACCCAGCTGTTTCAACAACTCGCATCGCTCGTTGATTGTCACTAA
AATAACAAAATTTCCCACTATGACTAAGCCCCCCCCCTTTGGAATTTTTAGCGCCGCCCCTGAATAAATTCAAAGCCAA
TATATATATTGAAGGCCAAAGAGTTCCTTGTTTAATTGATACGGGATGCAGTACAAACATTTTAGACATAGCAACTTAT
AATTATTAACAAACATAAAAAGATTATATTAAACGTTCTAAAGCATCCTTAATAATCTCTTTAATAATAGCCGTTGTCT
GTCTGCCTGGTGTGTCCGCGAAAGCCGCGTCCCGTAACGGAAACACGAAATTTTTAAAATGCGCACCAATACCAAATGC
GATATATTTTTGTCCACTTTGTTGCAACGGTTTAATTTAAAGGACGGGCGACCCCGTGGGTTTTTCCACGGGCTCACGA
CTAGTATCTCCATAATAATAGCGGTCGTCTGTCTGTTTCTGCGCGGACCCCCCACTAAGTTAGAAAATGATGTTACGGA
AACACGAATAACAAATGCAATATATTTTTATCCAATTTGTTGCGACGGTTAAATATAATTGACAGGCGAACCCGTGGAT
CTATGTTATAATACCCGTATACGTCTGTCTGTCTGTCTGTCACGCAAAATGGTAGCTTAGCTGCGCAAGTAGCGAGACG
CACGTGATGCGGTATAAAAAGGACGGGCAAACCCGTCGATTTCTTAGAGGAATCCCACAAAAATATTGCAGATGATGTG
AAAAACATCATTTGTGTCATGTGACACGCTCATCCCCAGGGTCTTTTGCTTAGAGCCGTAAAGACGAACGAGGTTGGAT
ATAAGAATATAAATAAAACGAATTGAAAACACCAGAAATGCAAATATAGTCAATCCATGTCACCTCTAAGAACCTTAAC
AAGATATTTTTGAAGAATAAATAAATGAAATAGCAAAGCTTAACCTAAAATACGCTTTAGAGGGCGTATAGCGTTAGCT
GGTGTGGGTTCAGGTGCATCAAATGATCGTGCATGACAAAGACGTACAAAATGAACAAAACAAAATTAATAAAATTTAA
CAAAACATAAGAAATATGAACATTTTCAAAAAACGTAACAGTTATAAAATAACGTATTTTTATAAACAACCCATTCGTG
AAGGTCTAGGCTTACACTTGGGATAAAAACAAAGCAACTTGTTTACATCCATTCTCTGAACACCTTTTCATCACTAAGA
AACCTTCTCTTCGTTGACTGTGGAAAACGTTTTCCTGTGTCAATATAACAGCACTAAAGTGTGTTTCGGAGAAAATTTT
GTTTATGTTGACTTACTTTATTCGTACTAATTTTTCGCGCATTTCTGTTTTTGCGCGAAAATTAGTGCAGAATTTAGGT
TTAAAAGGGTGGTGCGCGAAAATTAATACGCGCAGAAGTTAATTCTTTTCTCCAAAAAATAAAAAAAAGAATTTATGAT
TCTTTTTCTCCAAGTAAAATCGTTAAAGAAGAATTTAAATGCATAATTCAGAAAGATCATATTTACAAACGTGGCATAG
TGTTTGCTCTAACACCATTGACTTAATTCAAAACCACGATTCTGTCGTCTTCATTCTCTTGCGTTGTTCTTGTACGCTT
ACTTGTGGCATTTTGAAACATTGATCTTATATTATGACATAACTTTTATAGTTTTCGCCAGCAAAATAATTCCAAAAAG
TCAATATTTAGTCACTCATACGAAATTAATAATATGTAATCGATCTTTTCAAAGTGGTCAATGCAAATTTTAAATTCAA
GAAAATTTCGCATGCGCAAAAATACGCGCGAAAAAACTTTTCAACTATTGCGCGAAAATTATTACGCGCGAAAAAAAAT
CCGTCCGGCTTCGCGAATATTTAATACGCGCGAAAATTAGTACAAATAAGGTATATACGAAGAGTTCCATTCCTAAAGG
TATAATAGTCATAAAAAAAAGTCTCAATGCCGCTAAGAAAATTGGGTTCTTAGCAACCAGCTAAGCTACTTGAGGGCCA
AAAAGCCTGACCACAAAAATGGCGTTGTCCATAAAAAAAACGTGTATCGTTTAAATTAATAATATAAAAGTTAATTCTC
ATAAATATTAAAAAAATTTAACAGTGCAAATATTTAGTTATCATGTCATACGGAAAAAGTTTTTACTACATCATCATTA
TCAAATTTCGGAGATAGCCATGGTATAAACCATTTATAATACGATCCTAAAAAAAAAAGAAATGTCGATTAACTTTAAT
TCTGCAAACGACAGTATCAAACAAGGTAACCTGTCACCTTAAATGGGGGGAAGTTAAATTTTGCGAGTTCTACGGATCT
CCGCCACGTCAAACATAGGAATTACGACAGTTCGAAATTTGCGTTCTATTCGCTGTTTTGAAATGGAACTATAACTTCT
CGTAACATCTTCGTAAACCTTTCTTTCTGTTATTATTGATTGGATTGAAAATGTTAGGGAATAAGTTCAATGGGTTTTA
TTAACCAGGTTGGGAAATGAAGAAATGATTGTAGTGTATAGATGACTTGGTTATGTTTACAAAAGTTTACGGAGTTTTG
TACATGCGCGCACATTCTTGTAGAACTGCTATTATTGAAACTCATTACAGTAGCTTTCCTAAAGTTTTCGCACTCAGAA
ACAATTCATTGAAATTAACCGACTTCATTTTTTAAATGGATTTATTTGGCTTCTGCGGACTGTGGGTATATATTTTCTA
TCTACAGAAATGAGTAGACATGTCAATTGTTCCCAACGCAAAAACAAAAACATCATGTGACACGGAAGTCGTCTAATAA
TCAAATAACTAGCAGAAAAAACTCGGAAGTTTCAAAAAAATTCTGAGGGATTACACGGTTTATTTAAAAGCATAAGTGA
TGTCATACATGTTTTGTTTATAAGCTCGACATTTATAAGCATTATGTTAAACCTAAGAAAATGTAAAGTTTTTATGTTT
CGTGAGCAGTTTTTTTCATTCTTCATCTGAATTAAGCAGTATGTAGTGAGATTTAAGTATTTACTGATGTTAAAAATTC
AAATGCAATATTTTTTTTCAAATAAGCATATTTTAAGCCTGATCATTTGTTTTTCCAATAATTTTTTTACCTTTAAGCA
TAACCTAAACATGTTTTGGATCTGAAAAAGTACTTCAAGTCTACGTTAAACTTATCTCGACCACAACAGTTCACAAGTG
CGAACTCAGCAAACACATCTTTGACATGCTCACACATATGTCTTCTGCTAAGTGACGCCCCGCGTGACGCCCGATAATT
ACTGATCTGTTAAAACCTCCAAAAAAGGTTGGACTGTAATGTTTTGATAAGATATAGTTAATATATATATAAAAAATAT
AACAAAGCTTTATTTGATTATTATTGACATCATCTACTTTAGTCAATATTTGCATAACATTATAATTTATATACCTCTA
TTTCTATTAAGGAAGTCATAAAATATATGATGACGAGCGACATGTCACATGAAAAAAGACAGTCAGCGCTGACAATTTT
TTTTTATTTTGTAAAATAAAAAAATCGGTTTAAACATTTGCTGCATAGGCGCGAAACAATGGCCTTTAATTCGTTTTAA
ATAGGTGACACTTAGATGAAAAAGAGTCGATTATTTAGATTATAAAACTGCAGACCGGAATAAGTCTAATTAGCTCATT
TAGAAAATCGTTAGTATAATGAAGTTCGTTGTTGTCATGGTAACAGCTGATAAACGTAATGTCGGTCGGATACGTCAGT
CTATACAAGACTTTTAATCTTATATCAAATTACAAATCTTTTTAAGTTTGTTTATCTTGAAAGGAATGATCTTGCACTA
TAATTAACATAACAGTTCTTAACAACAGCATAAGAAAAAAATACTTGTCCGTCGTAGAGTAAAGCAGTTGAAAACGAGA
GAAAGGTTCACAAGAAATATGAGTTATCATCATTCAAAGTTGGTCATTAGAATCACCGTGTTGGGTGACAAAGGCGTTG
GCAAAACCAGTAAGAAATATTAAGAATTTTTTTGTTTAGTTAAATTTGTGTTAGTTAAGTTGTGTTAGTCGGTGTTTAT
AAGGCGTGTTGGATTCCTGTTTCAAAAATAAGTTTGGAGTGAAAACAATATTACCGTTATCTGAAGAGATAAAGTTCCA
CAAACCGAAAGTTCAAAAACCGAAAGTTCAAAAAAATATACGTTAATTTATAACTTTAATATCGCTAGAACTGAAATAT
ACTTCTTTTACTTCCAACTTGAACCGTTTGAACACTTCCAAACAATAACAAACAATGCTAAAAACATAATAATTTTAAT
AAAGTTAAGCTTTATTTCTTCTTGCCATTTTGCATGAGATATGATCCAACATTCGTGATGACGAGAGGTATGCTCTACA
AGGGATCAAGTAGCTAATTGGTTTGACATAAAGAGAAAATGTAAAAACTGAAGGACAGAAGACAACGGCTTTAAGAGAA
CGAAAATACTTTAGTTTAAAGATAGATTCTTAAGAAACCCAGAAAAACACTCGAATGCAGCAAAAACGGTTTTTTAAGC
TAAATTACAAATGATGTAGTCTGCAACACAACAGACACTGTGGAATGAAGTGGTGTATGAGTCAGCAAATCGCTTTGTC
TAATTAATGTACTTTTACGATTGTCGCCGAGAAACTAATTCGCAACTACGGATAACAAATGTATGAAAATAAAATATTT
TATCCTACTATGCTGGGCTTTGTAGGTCCCAAATACCTGGATAGGCGTTGGGGTAGCACCTTTTGAGGAGTACTTTAAA
CGGAAAGGCTTTTTTAATTGTTAAGCAAGAAACGATGAATTACTTTTTTGTTGTTGTTACACGGAAGACAAAAAATTCA
GCGAATTTTCGCTGTCAACAACGCACGATACGTACCACGTAAATGTCATCGTTAAACCTCGCCTACGAAACAAAACATA
CGCTTAGATGGCCACAATTAAAAATTTAACATCATACGAAACAACATTGTTCAATTGATTGCAATTTTTACGGCGGCCG
AGAAAGAAAAACAATTAGGTGGAAACCCCTGGCTCTCTCAACATTCCAGACTTGGCAAAGATTTATACCGCTGAACAAC
TTCTGAAATTATTAGGCAAAAGTTTAAACACAGCGCAGAAGACCTATTATCTCTACCGTATATTGATTTTTTACACACT
TAATTTTTAGGTTTAGTGAAAAGTTACCTCGGCAAAACTTGCGGCGAAGATTATGCGTTAATCGACACAGCATACACTT
GTGACGCCGTCATCGAAGCCGCAAATGTCACGCAACAAATATTAGATTCAGATGGAAAGGTAAGAAATGATTTGTGTTG
GTACATAATGAAATGCGTTTCAACTCACATATGTCGTATCCATATTAATAGCCGTGATTTGTTCAAAATGGTAGCCAAA
TCGATACTTTGTGCAAGGATGCACTTAACAGCGATACCTGGAATACCTTTAGAAACATAAGGACTTAATATTGAATGGA
CACACTGAAGGTGCAGAATTTGTTGACAATTTTATAAGCCACTATCCTATGACCTGTTGTTCGCCCGTAGTACATTCAG
TGTCCATTCACTATTACGTCCTTATTTTCTTAAAAAATTTTTCACATTTCCCTGATGTTTCCAGCTTATTGATTGAGGA
ACCGTTCTAAAACTTGATTCACGCCAATATAATTGATTGACAGTTTAAACTTTAAATTCTTGACAATACTTGATATATC
AAAGAAATTGTTGACATTTCTAACTGTTTCCGGATAATTTAAACAATATTTTACAAATTTCCTGACATTTCTGACAGGG
TGGACAATGTTGTATACAATTGTTCAATTGATTGAGTTTGCGGACGTTTACGTTTCAGAATTCTGCCGTGACAGCTTGG
GCGCATGGAGTTATTATCGTGTACGCAGCCAACAAACGAGAGAGCTTCGAGAAAGCTCGGGAACTTATCGAAACAACTA
AATCGATAACGATGAAGAACGCCACCATAATGTTAGTTGCAAACAAAGTAGACTTACCCGAAAGAAAAGTATCACTTGA
AGAAGGTCAAAAACTAGCTACTCACAGCAACTGCAACTATATCGAACTATCTGCTTTACAAAATGACGGAGCGATGAAA
AGTGTTTTTTACTCTCTCTCGCACGAGATCATCGAAAAACGCGGTTTACGGTATAAACACCACAGTGGAACACCTCAGA
GGGTGCGACGAGTATTTCAAGCACTCACGCATTATCGTGATAAGAGACGCAGCTACACAAGCTACATATAATCAATATG
TTTACCTTGAGAGTCAAAAAAAAAAAAATGTGAGAAGAAAAACATGCCGATTAAAAAACGTTGGGAACTTATTAGTGCG
AGTTTGGGGTGAAAATAATTCCGCGCAAACGCCAAAAAAATTAGTAGTTTGGCACTGACAAAAAATTCAGATCTGCAGT
AATAAATCTCGCTTTATCTTGTAATAAGAATTCAGTTGAGTTTTTAGCAACATGCAATAACAAAAAGGAAATTTAAAAT
TTTTCAGAAGCGTTACTTGTATTCAAGTTTGTGTATTTACTTTCATAACAAAAACGTCAATTCAAGCTATTCGCGCCAA
ATAATTCCTTATTCAAGCAACGTTGCCAATTTTCGCTATTTAATTCCACAAAAAACTAAAAACTTTAAAGCCCAAAATC
CACTAATAAGTTTTATACTTCTTAAAAAAGTTTTTTTTACACTCAAGGATCATACCAAGACAGTCAACAGTGCTGGTAG
CTGGGCGGACTGCAGTTTAACTTGTATATACACCTGTACATAAATATTATATCAAACATGATGATCAAACAAGAGGTCT
ATATTCAAATGTTTTTACTTGATATTGTGTTCAATTTAAGAAAATGATAGAAATTCATTCCGGTTAATATTGCCGAGGA
CTTGAAACGATGCTCAAAAAACTTTCCAATTACATCATTTTTATCACACCTATAAGTTGAGTAAATCTGGATTTAACTT
GATATCCTGTTTTTATCAGATTTTATGACTAAATGAAGGTTTTGGTAGCATCATTCGTAACATCGTAAGACCTGGCAGA
AATTCTCACTACTTTTTCAAGTATATTTCGAAGTTATGTTGATGTGAAAAACCAAACATAAGTTAGCAGAAATTCAGTT
AAAACTTTTTTTGTGCCTAAAGGATAATATAAATCTAGTGGCACTTAAATCTATATTATAATACCCGTATACGTCTGTC
CATCCGTCTGTCTGTCACGCAAAATGGTAGCTTAGCTGCGCAGGTAGCGGGACGCACGCAATATTCTAGAATACGCGTA
CCCTACTATCAATAAATATATACCTCTAAGCACAAAATTTAGTTTCAGCCATGTTAAAAGCGTTGTCAACCAACGAGCA
TACAGAAAAGATGAAAAATTACCTCTCCCGCAAACATCTGTTAATAAAGCTAATTTTGATTTTGGTGGACGTGCCATTT
TCTTCTGTACCTGTTCAATAGTCGTGACGTCTTTGAAGATACCAGATAACTAAACAACGAAAATACAGGACCTCAATGT
TATTCGACTGGACGCAAAAATTCTCCACATACCGTTTTTCTGCACAATTTCTTCATACACACGTCTGTATTGGTATTTT
TTGTACTAGTTGAGAGAGGTCTTTTTTGAAGGCGATATTGATACTTTTATGCCAACATTTTGTATTGTAAATAATTTTT
AAGGAAAGACATTTTTGCGAATCTGATGTTTACAAATTTTTCGCGAGAGAATAATTTTTGCGAATAAGAAGAACGAAAA
ACGACTAATTGAAGAATACTAATATATTTCCTAAACTGTGAAGTAAAATCTTTTCTGAAAGCCAATTAATTTCCTTTAA
ATAGCGTGATTTTTGTTATAAATAATAAACTGGGAAGATGTAAAAAAATTATCAAACACATTTTTCGAGTTGCTGACTC
TCACTTTTTTTAAAAAAAACAGAAACTGTTTGAGACCCTAGTCTATGCCCAGAAACATTAATATTATAGTTTTGTCCCT
TTTATTCATAAATTTTTGCACCTTTTAGCCTAAAATGTAAAAGGTGTATCAAGAAAAACTTGTTTTTAGAGGTATTGAG
ATATAAACTTTGTAAACAAATTAAATTTTATTGAAAAGAACTGATTAAAAAAAAACGTTATTTTCCCTTTTTCATATTT
CTCCTGTTAAAAGTTAATATTTTCTATTTAAAATAATTATTCTATGGGTTATAAGCTTTCCAATGATCAAAAAATCCAA
AAATTGAAGTGTAAGAACCACGTTGTGAGCCTGGCAGTGTTTCCTTTTAACTTATATGGAATATTTAAGTACATGGACA
CACATTCTATGTTTGCGAACTTCAGAGTTGTCTGTGCTTTTCTTTTATTATGAGAGTTCACTGACATAAAAACATGTGA
ACAAATATTGAAGCCTCTTTAATGAACGTTTGGGAAACACCAGGGAGAACAAAACGAAGAAAAAAGCGATATTTGTGTG
TCAGCTAAAACGTACCTTTACAAGAACATCCAAATTTAAGATTAAAATAATGTGTTTTAATATTTGTGTTTAGTAATTT
TCCATTTAGTTTCTTACATTACAAGTAAGATTACAAGAAAATAAAGAGAAATAAAAAAATAAAATGCACTCGTTCTCTC
TGAAGTCCTCTCTTAAGTTATTCTTGTGTAGATTTTCTGCCATATTTAATTTTTATAACTATACGCATAATCTTACAGG
ATTGCCGTGGAAGAACTGTCCTTTAAATTTGGCATACATTATATCCCTTTATTATTTGGATTCCACCCAATTTTCCTCT
TCACTTTGTGGTAAGAAGCATGGTGAGAGGAGGGTTTTTGGCTAAAATTTAACGCAATAAAGATCTGATTGAAAGACAC
ACATCCATGTTTAACAATAAATAATCTTGCTGTTTACGAAGTTGTATAAATATTGGGGTTAGCCTGGAACTATTGACAT
ACTGGGTCAACAAGGCTAAGTAGTATAATTTAACAATCAGAGAAACGGCAAAAATTTACGTATTCTATACTGTAGATGT
TTGAAACCATTGAAGCTGAAGGCCATAAATTATTGAAGACCAAAAAACTAAGGTATACAATAAATAGCACTTTTGCATT
TTGTGTGCGATCTTAAGCAAAAACTGTAATACTTATGTCGCCATAAGTCATAATCACTTTTTCCACAATAATTTAAGAC
CTCTACAAACAAACAGCTTAATTTTCATTTATAAAATCAAACAATTGAAATAAGTGACAAATTTAAATGAACATCAGAC
AAATTAAAACTTACCTGGTCGAAGAGTATACACAGAACAAAAATGCAATAAAAACCACATAATAATATTAAAACAATTG
AATGAATTCTAAAAAGAAAATATATATAGAATTACTGACTGTTACAGTTTGATGGTTACCCCGAGGCAAAAAAGATTAA
ACATTTGGGTCATTTTCAGTATCAACTGACTTGAAAGAAGATAACAAATGAATACGTTAGTTTTTAAATTTTGAATTTT
GTAGATATCGTTTATCTGTTGTTACTTCCTTAAAGAGTTTGTGTTTAAAGATTTACCAAGTTACAGGCTTTTTGACATA
AAAAACGCATATCACTACTTGCATTGTTCTAAATTTACACATCAAAGAAAAAACAATGACATTTTAAGCAGGTAAGAAA
ATTATCTTCTGGCCCTACCTTCTATTTTGACGTTGGTTACGAGTGCACTCAATACATGCATGCGACCATCGACAAACTG
TTAAGACGATACTATATAAACATGATATACCTAAAAAATAAAAAAACATTACTACACTTATTGGTGATAAAAAATACTT
TAAGGGGAGTAAATTTTGTGGAAAGAACTTGTGGAAAGAATTTTCTACAAATTCCAATTTTTTGGCAATTTCATTCAAA
GCATTTTGAACCGCCACCTCTTTATGTCCTTTATAGAACTTATTGTACAATACTGGATATTTTCTAATAAACAAAATTT
CTTTTTAGAAAATGTTGAACATTTTTGGATTCCTTTTCCTTTAACACATGGAAACACAATTTAAACCCGTTTTTATGTT
TACAGTATGGTATCCTTTGAACGTTTTACAGAATATTTTTTTGTTCAAAGTGTCTCGCAAAAACAGCGCGTCTACGAGG
GTTTAATCACATTTAGTAGCGTCTATTAGTAAGACTCAGTGGATGTTTAGTCAGCCCCACACTATTCTAGACGCAACTA
GACGCATAGTGAGTACCAAGCTTTAACCATACTGAGATTATTACCGTAAGTGGAGGGGGCATACCACTGGCCCTTCCTC
AAAAAGTAGGAGGTAAAAGAAAACCTTCCAGTGTTATTAAATCAGTGCTGAATGAATTTTTATATTATTTTTTCAACTT
AAATCAGTTTTGTGAAATTTTAAACCAATAAGTTTTGTGTTAGGCAAAGTATCATGCAGAGAAACATTTATCATTGAAC
TCGTGGGCACCGACGGCCAATCCTTGCCTAACCATTCGAAGTGTTTTCAATGACATAAAGAAAGATTTATTTGGGGTCT
AAATATCACCTTTTCAACTTTTGGTTCTTTTGTTTGGTATATTTTCTTGTTGACTCAACATAATACCATCTGAGACTGA
TAGAATTGTATTGATAAAAAAATCTGATCAATTTTTCTATTTACTCGATGAATTTGTTTTTAAACTATAATTAAAACAA
TCTTTTTAGGTACAATTCCACTCAATGTCTTCCCTAGGAATTTCTTGCTGATTTTGCCTCTTTCATGCCTACTCCCACT
ATATATGTTATATTTTTGTTACCAGACACAATTTTACTAAGAAAATACTGTTTTATCCAGATAAATAAACTCAAGTTAG
TTGCACTTCTTCATTTTATTAGATATACCCCTTTTTGACAACATCTCTATTTTTAGTCTCTCTTTAATTAATCAAATAC
ACACAACAAATTCATGACTATACCCTGAGTGTGTATAAGTGAGTACTCTGAGTGACTATATATGCTCTGACATTGTTAA
CTCAGCAACATGCAAATGTACACTGGTAATTTCAGTTTTTGGGAAACTCCCAATACTTTGTATAAAAATATATATCTTA
CCTGTGTAAAAACAAAAAAGCAAGAAAAATTTCTGGTTTTCTTCACCAACACAGTTATTTATCCTACAAAAAAGACAAA
AATATCAACAGATGATTTATAGTTTACTTACAAGTTAAAAGGGACAGGAAAAACATACCATGGACAATGATGGTCCATT
CTTTTGATACAACGTTGACACACTCTCAAAAAAATAAATAAATGATGTTTAAATAAAACTAAAACTAAATGAAACAGAG
TATAAAATAAAACATTACACATAATCGAAAAAAGAAGGGGGAAATATGCTGACAAACTGATCAAAATATCCTCTCTTAA
CTTAACTCAAAATTTTGTAAGATTCTGAAGCAAAAAAAAAATTATTTCCGTCTTCACTACTTACGACGAATGCAGAATC
ACATAAAAATCTCTGTAATAATAGCCACTTTGTTTGTTTGAAATGGTTCGGTTGTGTTATTACTTTAATTAAAACCCCA
CTCTGCACAGAGTAATTTATTTTTTAGCAGAAGGATGCATGAAATAGATGCGGTAATAATGCATGACAGGTGACTTTCC
ATGGTTTTTTTTACAGGATATGACGAATCACACAAGATTAAAGCAAGCGGAAATAGTTAATGATATTAAAGGTATACCT
GCAATGATGAGATCGAGGTGGACGATACATTTCACAAAACTTGCACATTGTCCAATCATCGTTTGTCTAAAAATGTATA
TAGACAGCCTTCACAATTTTGTTCTGCATTGTGCATACCAATATTTATTACAGTAAGATAGCATGCAACTTCCACGTTA
AGAAGTGGAATCAACTGCTTAAACTCAGTTTAATAAAATCAATTGTAGTTCAGGAAAAAGCCTTGTGACAACTAAGATG
TGGCTAGAAAGTCAACAACCCACAATCAATCGCAACTTTAAATTGTTAGTTTAAACTTTGCCAATTTAAAGTGCATTAA
CTGAAAAATGTCACAAAAACGATACAGTTCTAGTGGCAATATTGTTATAGAAAAATAGATTTTAACATTTTAGTTTGCG
TGCACTCATCATTAAAACAAAAAATATCATGCTTATATACATTGGATTCAAAAAGTATAAACATTATATATATTTTGAA
TAATAGAAACAATTTTAAACTGACCACATCCTTTCGTTTTCTGCTAGACCTTCTTGCTTCTGAAAAATCCACTGCTACT
TCTGGAAAGGGTACACATCCTAAAAATATTTATAGTTTAAAAGTTATAACAACATATAATTATAACAAATAAATAAATA
AACAAAGTAAGATAACTCACCAGGGTCACCTAGTGAAGCCTTCAAATGCGAATAAATGATCAAAAATAATAGAAAATTG
AATATAAGTACATGTAAACTTCCCCATAACCTAATAAATAAAGGTATAACACTTAGACATACACACTTACCAAAACTTA
GGTGTTGACAAAGTTTTTTCTATAACTTCCCTGCACATTATATCTTATTTGTTACGAATGGCAATGTATAGAACTTTAA
TACCACTTGCCTGCTTCACGTTTGCAAACTGTGTTTCACGTCAGCAATTAATACTTTTTAAATTATGCAGAAAAATAAT
AATAAATATAGCTTCTACTTGTTTATTCTAATCTTGCCTTATGTGTTACATAGACAAAGACAGAGTAATGTTATTAGGA
AATATCGTACTTACGTGTCAGACAGTGTTGGCAGAATGACGTGTGTAACAATGCAATAGTCAGCATATAAAAGTGTGAT
GTATGTTACAAGGATACACAATATTCCGCATGGATCACGCCGAAAAACCAAAGCCATTTAAGTAACAATGTTATCTTTT
CCACATAATTTACTGTAATCTATATATATATATCATACTTTTAATAACTTTCAAAGATTGTAAACAATTTGCCTGCATA
ATTTTTATAAAGCTTTTAGATTAATCCTTTTAAAGGGATTTTATTATTTACATACAGTACAAGTGAGCAAGGTCGTGGA
CAAATCCACTTGTACCCGTTGCCTTCATCATATAGGTCTTGAAACATTGATCCAGAAAATGTATAGGGTCATGTAGACA
AATGGTTGCAGAGGTTCTTTAGTGAAATCTTCAACCTGTTTATTCCAAAATAAAATTGGGGGCCCAGCTTTGGAAAATT
ACCCAAATTGGTCACAGGTTGTCCTGTTACCCACACAGTGAAAAACGACCACCCTGTTTTCAAGTTATTTGGCTTCAAA
GTTTTAAATGCATTGTAATGGCTTCATTAATCTAAATTAAGATATTGGCGTTATATACATTACTGTTACTATAATATCA
TGCCGTAATGTCAGAAGATTTAACATTTAAAACATAACTTTTTGGGTGACTTTAAAGGAAAAAACAAATGTTGAAATAG
CGCCTCACAGACATACCAACTCATCATATTATTATAAGAGATTATATATATATATATAATATATAAAGAGTCAAAAAAG
CGCTTTAAAATCAAATGCGTGAAAGTGTGTTTGTTTGTCAATACACCGTTTCAAAGTGTTAATCATCCATGCACAAGAG
TGGTAAACATTTAGCGTGGTGGGTAAACAATGTTTTACTGTGAATGAATAAATGTGAAAACAACAAAAACACTTTGATA
TAAACTTTTTTACAGTGTCTGTTTCGTTTGTTGACAGTTAACAGCTATTATGTATACCAAGTTTTTGTTAAAAAAGTTT
GAGAAAATGTTATCTTAAATTCTGTGGCTAAAATCATGATAAGAACTGGTCATTATCACATAATGAAATACTTTGGTTC
CTGAAAACTTTAGCTACCTTGAGATTTAGTCACATTGACATTTTTTATGAAGTAAACTTTAGCCACAATATTGCGTACC
TAACAAGAGCTGCATACTTACTTTAACAGGAAACGAGCAGAAACGAGTAGTAAACGAGCAGAAACCATCAAAAAGCCCA
AAACACAACCAAAATACAAGAGCAAATGGCTATATGACAGGCAAAAAGATCACCAAAATGCTTGATTGTGCGCCCAAGT
TTCATTCATTTTTTTGTTTTTTTCTGGGAAGCCATTGCAGATGTCTCACTTAACCGAAGTTATCCAGGGTCTTTTCTCT
TTAGCGAAGTATTTTTACTTGGCTTTAGTCAGGAGATTTAATGGAGCGAGAAATTTGGTTCCAAATTAGTGGAAGTTCC
ACCTATCCAGGGTACAACTTAACGCGAGTATTAGAATATTTCACGCACGATGGGGGCGCTATTTGAAGAGGAGGCACTA
AATCTAAACACACAATTTAAAATTGAATGTGTTTTTTATAGGCAAACACAACTGAACAATTGAAATAACTTTATTATAC
ACCGTTACTTTTTCATATACAATGTCCTCTGTAGACTTCCACAGACAAACCCTGTTTCACGGTCATTAAACAAAATAAA
AATTGTAACATCTTGTGTGAGCAACTATCAATAGTTAACTTTGCTCTGAATAGCTTTTTAGAATGAAAACGTAAAAAAG
TCAAACCGAGTAAAAAATCCCTGCATAAAATACAATGAAAAAGTTAAAACGTTTGTTTACAAGTCTTCAAATACGCAAC
TGATGGACGAGAGTTTAGTAATTTGTTCATCGGACAGCAACTCTTTTGTCTTATTCGGTACCGAAATAACGTTAAACTT
GAACTTCTGGTTGTGTCCTTTCAAGCAGGTGTGGAGGTAATGTAAGTACACATTGCCACTACTTTTCTTCAATTTTTCT
CCCTTGTTTGTGTACTGTCTGATTGCAGTTGTGTTGTGCCACTGATCCAGGCGTACATACTAAAAAGGGTAATACCCTA
GAACAAGCTAGAACAACCTGGAACGATCTAGAACAACCTAGAACAAGCTAGAACAACCTGAGAACAAGCTAGAACAACC
TGAGAACAACCTAGAACAATCAAAGAAATAAAACAACAAAATACTATCTCTGTATCGATTCTGTAAATAAATCTGGGTT
TCTAACAAGAATATTTCCGCCATGTCTCCACTTGCCAAGTTATGGGGGATTCCTTAGTTTAGTACAACAACAGCATTAA
CCGTCCCAGTATTTTTAGCCCTAAAGTCCAATATCAGCATTTAGCTAGAACAATAGCTAGTTATTGCAGTTCCTTATTA
TATTGAATTTTACCATTTTATGTGAAACCCCAGTCTTACGACGATACAGTTCGCTGCATCAAGAAAATTGACTTTTTTC
TGTCTTGAAATGAATGGAAACAAGAAAAAATATTATATTTTTTTCTTTATTCAAATCAGTTTTCAGAACACAGACCATT
TACGCTATTCCGCACAGTTTTTTAAACAAGATAGGGAGCAAAAGGCATACAAAATGTTTTTAAAAAAGAAGGATTTTTT
CGCGGTTTTTATTTTTCCAAAAATGCTAAAAAATCGCGAAAACTTTTGCCTTTAGAGTACATTTAGTATTTAAGTCTTA
TATTTTTTTCAAAGTCTGCTGTCACTGTATTAATTTTTCAGGCATTACCTAAAAATCTTCAGTCGTTGTCTTTTACATC
TGGTGCCACATTAGCCTCACCTGCCTTACAATAGTTCTTCGAAAATCCTATTTTTGTAGCATCAAACAAACAGGGTGGG
TGGAGACGTGTCTATGCACACTACATCAATACGGTAGGTGCAATCGTTGGCACATATCATTAACCAAAAGCAAATCTCT
GGCCACGTTGCTATTACGACTATTCCTCGTCATTAGTGACCCTGTCATTCCAGGCTATTAATCGCTGCCTTCTATAGCT
CTTCGAAACTTAGGAGATTGTTTAAATTTTTTGTCGAAGAGCTACAGCACAGTCTGAATGTAATCTACCGCGTACACGC
TAATATCACACCTTTGCATGGAGGACGGTAGTCGTTTGTCTTTTGTTATAATTAAATCCCTTGAGCGTTTTGCGAGTTT
ATATTTGCGTGTTAAAAAACAATGCGCTCACGAAGAAATATCGGAGCAATTATATTTTTTCCAATAGCGAGATGCATTG
TGTAAATGTATTGATAAGCTATTCCCTTAAGTATTAGCGTGAAGTAATTAAATAATAAAAATCTTTCGCGAAGTTTTAT
AATACATTGCGCAAGAATGTATTGTTGATTTAATTACTTAAAAAAATTCCAGTGCGTTTAATCTAAGAAACATATGAGA
AGCATTGTTTACAACTATTAAATGCCGCTTTTCATTTTTAAACATTTAAAATGGGATTAAAAAAACATTTCTATTGCCG
CTTTTCGATTTTAAACTTTTAAAATGCGATCTAAAAAAACATTTCTATCGCCGCTATTAGTTTTTAAACTTTTAAAAAG
AGATCTAAAAAAACATTTCTATCGCCGCTTTTCGTTTTTTAACTTTTAAAATGCAATCTAAAAAAACATTTCCATCGCC
ACTTTTCGTTTATAAACTTTTAAAATGTGATTCAAAAAAAACATTCCTATCGCTGCTTTTCGTTTTTAAACTTTTAAAA
TGTGATTTAAAAAAACATTTCTAGCACCGCGTTTCGTTTATAAACTTTTAAAATGCGATCTAAAAAATACGCTTAATTG
CTACAATTAAAATTTTCAAAAGACTTCGCGCAAAATTGATCTTGCAACCTATTGTGATTAAACAATTGATCGTGTGGGG
TCATTGTTTATCAGCGAGGCAATTATTTTCTTAAAAAAACAAAAGCTATTGTTCTGTGTAACTATTCATGCGAGTTTCG
CGTCCGCGGTAGATTACATTCAGACTGTACTGTATGTACAGGAGCCAAACTTCAAAGGTAGATAATTAACTTTGTTGCC
TACCTTGGACGGTCCAACTAACGTATCTTTTCGTTACTCATTCAGCATTTTTTACAATTACGGCGCTTCTTAGGCTTGA
ATATTTTTGTACACGCTTATAACCTCAATCACTCACAAAACATGCAAATGGGATTACCCGAATTTAACTCTATGGGCAT
TATCTTTTAGCATGTTTTCAGACAGGTCTCGCTTGTCCTTAGTTTATCCCAGGTTGTTCCATGGTTATTCTAGCTTGTT
CTAAGTTGTTCTTAGGTTGTTCCAGATTGTTCCAGGTTGTTCTAGCTTGTTCTAGGGTGTTACCCTTTTTAGTATGTAC
GCTGATCCAGGCCCAAAAACAATATATATTTTATTATCATCAATAAAATAAAATAAATGTAAAGTACATAGTAGGAGTT
CACTTGGCAGTAGAAATTTCTTAACATAATGAATGTTAAAAAATGTTCCTGCAAATGTTGGATGTTTGCCACTGTTTCA
ACTATTTCATATATATTGAACAAAAACTAAACAAATTTAGAAGTTTCTTCATGAATGATTTTTAATTGTCTAGACATGT
TTTTTCTTTCTTTTTTCTTCGACTTGAAACTTTTTTCGCAAAGTCACAAGAAAATTGTGCAGTTAGTTACATGAAAACG
AAGCTTTCGGCCAAATTTAAAACGAGTTGGGGTTTTGAAGATATTTTCTGTGAAATAAATATTATATACAGAGTAAAGC
GCTAATCTACTCTGGTGAGTCCTCCGTGGGTCACAGAGAGAGCGAGAGAGAGAGAGAGAGAGAGAGAGCACAGGTTTTA
CTGTTTGTTAACTGTTGGTTTCTGGTGATTTCTGTTTGTTTCCTGCTCGTTTCTGCTCGTTTCCTTGTGGTTTTTTATG
GTTTCTGCTCGTTTTTGGTCGTTTCCTGTTTTAGTAGTACGCAAGAGCTGGCTGCGTTCCCCCAAAATTGGAATAATGT
GAAATGAAATAACTGAAGTATTCTATATAAACTTCTTTATGTGTTTTCTCTTCTTCAAAGAGAGCAAAAATTATATTTT
ATGTGAAATAAAATAAAAACTACACACATTTCTAAAAACTTAAGATCGTTGTAGGTCTTACTAAACTTACTTAACAGTA
CCTCTGTTTAGTAAGTACATTTGTAAATAATGTTCTCCTAAAGATGCATTTTCAGTTCAACAATAGCTTTCTTTTCTTA
TACAGTTGCATATCTTTTCTGTTATGTTATCTCTATATGTAGCTAGCTAGCTGCCTAGCTAGCTAAGCTAGCGTAGCTT
ATATAGCTATATATACTTATTCGAGACAGAAACATACATCTGTTGAAAGCTGTGCAGTTTAATTAGACGCGACAGGAAG
TAAAAGAAAAGTGTATGGTAGGTACCGTTGAAATAACAAGGTAGCTATGCTGCAATAAGCACAGCTGTTGGGTTTTTAA
ATCCACCATCCAGTGTTGTAGCTATAACTTAACTAGCTGCCTGGATGGTTTAACTACAAATTTTTAAACCTATACTCGT
CCTCATTAACAGTATATATCTTTTGAAAAAAGTGTTGATAATGATAAAAAAAAAGGAGAACAAAATATCTGGGAATCAA
ATGGATTGTATCTCAGATTTTTTACATAGCAAAGCGAAGCAAAACAGTCATAGCAAACTAGGCGAAGGAAGTCTATTTG
CACTGATCCGTGAAATAACGCCCTTGCTGGTAAGCGCCCTCTTTACATTATGTGTCAACGAAAAATGCTAAATCAACCT
GTCTACAACAAAAAACACAAAAGTACAAAGACGTTATACGTGGAAAAATAACAAAGATCATGTCACCCAAACTAGACTA
TGTTAAATTTCTGCTACATGAAACAAAACTTGATGCATTCTTCATCTGTGAAACCAAAATTGATGACACCGTCACTAAC
AATGACGTTAAAATTGATGGCTATGTTTGTTATAGTAATAATCGTAATAGACGAGGTGGGGGTGTTTTGATTTTTGTTA
ATGAAAACTTGAATAGCCACCTTCTAAAACACCTATACTTCGAAAATGTTGAACCACTATGGGTGAAAGTGTGCCTGAA
GAAAACTAAACCTATTTACGTGTGGGGTTTACAGGCCACCTGGAGGTAGTGATTTGCAGAGTACCGGAAACCTATGTAC
TCATTTTAAACAGTACTTTAATAAACTCCTAAAAGAAAAAGAAGTTTTTATCTTGGGAGATTAACATGCTTTTAAAATA
TGGTCTTTTCTCCAAAATAAAGGAATTATGCTCCACTCTTTTCCTAAAACAACATATTACGGAGCCAACTCGTGTTACT
GAAAATAGTAGCACTCTTATAGACTTGATACTTTCTAACAGTTCTTGTATTTCTAAAACTGGTGTCATGGATTTAGGCA
TCAGTGATCACAATTTAGTTTATGTGATCAGAAAATTCAAAAGGCCAAAACTTGAACCTAGCTACAAGAACTTCAGGAT
TTTCTGAAGGACATCAGGAATTTAGACAATAATTATGATGACCTTGATGAAGCATGAGAGAAACTGAATAAAAATGTTA
AAACAGTGGCTGACAAACTTGCCCCTTTCAAAACACATAGATTTTCTGACCGTGTCTAGGCATGGGTCACTGATGAATT
AATAATAGCCATCAAAGAAAGAGACTTCTTAAAAAGGAAAGCATCAAAAACAAAATCCATCATAGACTGGGAAGCTTTC
AAATAGAAAGGAAACCAGGTTATAGGTCTCAAAAATCGACTCCAAAACGAGTACTATATTGACGTTTTGCAGGAATTTC
AAAAACGACCAAAACAACTTTGGAAAACCGTATAAAAAACTGGTTTCTGATAAATCAGGCAATACTACCTCGATAAAAC
GAGTGGTCCAAAACGATGGTACAGAAACTCACCCAAAAGAAATTTCCAACACATCTAATTCGTTTTTTGCCAGTGTTGG
TGCCAACCTAGCCTCATAATTTACTTCTGACACTATTAATATTAATCCACCTGTTAGCGGACACTATTTTCGGTGTGCT
CGTAATGAGACCAAAAGTGTCGAAAAAATAATTAGTTCACTAAAACTTAATAAAGCTACAAGCTTGGACGGAATTGGTT
CACGACTGCTAAATGCAGGTTCGTCAGGTTTGAGTATTTATTTATCAAGTCTTTTCAACAAATCTTTATTTACTGGTTA
TGTACTCAATACTGGAACACTAAAAAGGTCTCGCATATTTTTAAAAGTGGCAATAAAACAGATCCTACTAATTATCAGC
CTATCTCCATTTTGCCAACTCCTATGAAAATTTTTGAAAAATTAGTGCATGAGCAAATGTCTCATTTTATTTCTGAGCA
TAACTTCCTGAATGAAAGACAGTCCGGATTTCGAAAAACCTTTTCTACAGAAACTGCAGTAGTCGATGCCTCTGATTTT
ATTCTTACTAACCTCGACCAAGAAAACTTTGTTTGTTTTGTGCTCATTGACCTTAAAAAAGTTTTTGACACTGTTGATC
ATAAAACTTTGTTAAAGAAAACTGCTGCCTTTGACTGGTTCGAGTCCTACTTAACGGGCCAAATGCAGCTGACTCTTGT
AAACGACACAGGATCAGATCTGCTTCATGAACACGCTTTTGGGATGCCACAGGGATTTGTGTTGGGGTCCCTGCTCTTA
CTTTTGTATATTTATGACTTAAAACCTGTCATCAATTCAAACTACCACCATCTATATGCAGATGATACAATAATTATTT
CGTCCCATAGAAACTTGGATACCCTTGTCTCCAAGGTCGAGTTAGAACTTTCGCAAGTTGACCTCTGGCTGAATAATAA
CAAAATGACTATTAATACGGGCAAAATTGAAACAATCTTTTTCGGCAACTACAGCCAGTTAAAACTATCAACTATACGG
GTATTCCTTTGAAGTGGAGCGAAAAAGTTAAATATTTTGGGGCAACATTTGATCAAAAAATGCAATGGGAAGAGCACAT
TAATGACATAATAAAAAATACCAATTAAATATTCTAATTTTAGAACCATTGCATCCTGTTTAACACCTCACACAAAAAA
ACTTTTAATTAATGCACTTGTCATGCCATATTTCAACTACTGCTCCTCGGCATGGACCACCCAAGGTAGATTGGGAAAA
CTAGAAAAACGATTAAGATGTGTCCGTACCTTTCTGGGGAAAGAAAAGGAATATTCAATGAAGAATTTACTCATCAAAA
ACGATGCCATATTATTTTATAAAGCCATGAATCACATTGCTCCTGATTACATGCGCTCAAAATTCCTTTTGACAAAAAA
CTGTCATAATCATCAAACAAGAGGAGCTTCAAAAAACAGTTTCACACTTGGTCAACACTGAATTTGGCAAAAAAGCCTT
CCCATTTTGAGCTGCAAAAATGTGGAATAATCTTCCAGGCCAAGTGACCTGTGATGGAAGTCTGCTTTCGTTTAAGACT
TCCATCTCCAATGTATTTGGCAAATTCTAATAGAGATCACATTTTAACTAATTAATTTTTGTTTTTCATTCTTTTTCTT
TTTTCAATTTTCACAGATGATAAATGTTACTACGTTTGAGCTGAGGCAGTCTAAGGTTTATCATTTTTTGTTTCTTTCT
TGTTCTAGACGCAATGTTTACGACTGTGTCGTGAACTAGCGGTGCTTCAGAACTTATTTCTCATGATTCACGAATACAA
ATTAGTATACAAAGTGATCGTAGCACATTGAAACTTAATCTAATTTTCAGACAATTTTTCGTGATGCTCACTGATTCAT
TTCGCTTTTCAACAAAAAATGTAAATCGCACAAAAAGTCTCTCCTTTTGATAGTCTCGTTATGTCCCGATAAAAAACGA
TGAAGAATCGTAGGTCGAGACTATTATTTAAACGTTCTAGACGTTCTTTTAAATTTTTAATACGCTGGGCGCTCATTCA
GACTGGATATTTATTTAGTCAATGTTAGCTTGGTCATGTCTATTTTTGCAGTGTCAAAAAGGACATCTACTAAAACAAT
GATTACACGTTGAGAATAAAAGTCATTCCAAAATACACTTTATAATAAATACGGTGTCTGCGCACATAAAGCAGAACTT
ATCTAGTATGCAAAACAGAATTTATTTTGCTCCCATATAACTTTTTCTCCAGAATGAATTTAACACTTCTTTGTAATGA
GATATTTTAATAAGCTGATCAATGATGGTGTGTTATGGTGGGGCGGGAGTGAATTTAACTTGTAATTACAATAAATAAA
TACAATGTCTGCCATTCTCGTCCCAAGAGTCCTTTGAGATAAAGGTTTATCTCAAAGGGCTCTGAGATCGAGAATGGAT
GTCTGCACACATAAGCAGAACATTTACTTCGCTCTGATATAAGTTTTTCTCCAGAATGGTTTTAACACTTCTTTGTATA
GGATTTTTTACTTAGCTGATCAATGATGGTGTACTACTGCAATGTTGCAGCGCTGCCGACTGGTCATAAGGCACCTTGC
AACATTGAAATAGGGGGTACTTTTTATAATCGTACTGTTTTAACTCGCCATCTACCAACTACAAAGCGGTTGTGTGATA
GGCAAGTTAAAAAATTATATCCGTAATTTGACGGTAATGTAACATCTGTAAAGTAGAGAGGGGGAGAGATACCGGCGGA
TGTTAACTTTCCGTTACTCATCTACTTACTACTGATTCAACTGTCATCGTATAGATAAACAGTCAATTTTGAGTATTGA
ATTTTCATCATTTTGCCAGCATTCAAGACACATGGGTTGACCTATTATTCTTCTAACTATGGTCGGAAAAAAAAGTTAT
GTTGTTGTTTTTAACAAGTATACTTTATTTATTTTTCCCACAAATATCAGATGGACGTAGATACAAATCTTCATCATAC
TCAGCTTGGGGCGCATCTTCGCTAAAGTGGACCTACAACGAATCATAGACTTATTTATGAGAAAATATTTTCTAAAATC
TTACCTCAATCAGTGGAAGCCTGTACAGTAAAAAAGTTAAAAAAATATGAATTAAATAATTAAAAAATACTTATTTTTC
GATTGTAGTAAGCATAACATATTTACTTAGTATTGGCTAGGAGAATAGAATATAAATTTTTTCTTCTAATTTCGTTTTA
AACAGAAGTTTTTATCGTAAATCAGCATACCTTCTTCTTTGAAGAGCTGTCTTGTGCGTCGTCTTCTGAATGTTTAATT
TGTTCGTAATGCGCTTCCGTTTCCGTGTGTACATCTGTGCTCATTGAAAGCTCAGGAAGTTCGTAGTGGTTTGGCGTGG
ACTGCGTCGCCACGGGAGGGGGAGGCGGAGGAGGTAAATCATCTTTTTGTCGTCTTTTTACATACTTTCCGTCATGAAA
GAAAAAGTCCTTCTGTGTCTTGTTATTTTTATTTAGAAATGGCATCGGTGGCATATCTTTCGCCTCTTTTCCACTGAAC
CATTTGTTGTTTTTGAGAAATTCTCTTGTGCTAGCAAGCGCTTTATCACAAATGCTTTGACTTCGACTTTTATAAGTAA
GAACTGGCGTGAGTTTCTTCTTCTTCTTCCTGCGCCTAAGAAAATTATCTATATGTATAGTACCACTGTTATTAAAACA
GCATTGAAAATTGAAATTATAGTCAGTTGCCGGTGGAAAAATCCACCAGTTGGTCGTCCTATTTATACCGCATTGCATG
TGTCCTGCCACTTAAGGTACCACTTTGCGTGACAGAAAAACATATACGGGCAATATAACATAATAGACATGACAGATGA
CCCCGTGGATGTCACTAAATTATCAAGTCTGCTAAGGACCCGAATGAAGCTGCGAGCAGCCATATTGAACACACTGGAT
ACAGGTATTAGTATAGACTAGCTATTTCGTCCCTCCTTTATTTATCGCCTTTTGCGGACAGACAGACAGACAGACAGAC
AGACAGACAGACAGACAGACAGACAGACAGACAGACAGACAGACAGACAGACAGACAGACAGACAGACAGACAGACAGA
CAGACAGACAGACAGACAGACAGACAGACAGACAGACAGACAGACAGACAGACAGACAGACAGACAGACAGACAGACAG
ACAGACAGACAGACAGACAGACAGACAGACAGACAGACAGACAGACAGACAGACAGACAGACAGACAGACAGACAGACA
GACAGACAGACAGACAGACAGACAGACAGACAGACAGACAGACAGACAGACAGACAGACAGACAGACAGACAAACAGAC
AAACAGACAGAACAGACAGACAGACAGACAGACAGACAGACAGACAGACAGACAGACAGACAGACAGACAGACAGACAG
ACAGACAGACAGACAGACAGACAGACAGACAGACAGACAGACAGACAGACAGACAGACAGACAGACAGACAGACAGACA
GACAGACAGACAGACAGACAGACAGACAGACAGACAGACAGACAGACAGACAGACAGACAGACAGACAGACAGACAGAC
AGACAGACAGACAGACAGACAGACAGACAGACAGACAGACAGACAGACAGACAGACAGACAGACAGACAGACAGACAGA
CAGACAGACAGACAGACAGACAGACAGACAGACAGACAGAGGAGTGTTTGTTTCTGGCATTTCCGAAATATATTGTTTA
ATAAATATAATCATTGTTGGTCATTGTGATTGCAATATTACATGGAACCACAATGTTTCTGACTTATTGTTTGTTCTTT
CCTTTGTGCTATTTTGATCAATGATGTTTGACTGCACAAGATTGGAATTTTTCACAAACCATTCAATTAGGATATAAGT
AAGAATGCCATCATTATGCTAAGAGCAACACGCATCATCCATCTTGTTGAGTTAATACATTCTCTCTGTGCTTTTATTA
GGCTGGCAGCAACACGCAACATCCATCCTGTTCAGTTCATACATTCTCTCTGAGCCTTCATTAGGCTAGCAGCAACACG
CAACATCCATCTTGTTCAGTTCATATGTTCTTTCTAGCCTTATAGTTATTGGCAAAAATAAATTGTGAATTCATCTGCC
AGAAATAAGGTTTACCTCTAGGATAATTTTTAATCTGGCATCAAATAATGTCTCCCCAACCACAATGCTTCTAAGCCAT
AAAAATCAGAGATGATAACTGATGATAATATGGGCATTTTAATAGTTGTTAACACTAATACACCTTTTTTTATGCAAAA
ACCATATTTGAAACCATGCTAGTTATTATTACACAATTTTTATACGAATACTCTTATAAAAGTAAATCTTGTTGGTCAG
ATAACCTCGTTGTGAAAAATATGTTCCAAAAATAGTTTTCCAATTTCTCTTTTTTGCTTTACTTGTTTTTTATAACCAA
TTGAAATTTTGCAATCACAATGGAAATGCTTATCCGAGAAACACAAACAGGCTAAGAAATGCTATGAGAAAAATACACA
AACCAGAAAGTATATGCTTACAAAAATTCCTTCTAAGCCTCAATATGCATATAAACGTTATTCTTCCAAGAATATTGTT
ATCGAGCTATCCACCACTTCACAGAATAAACCGATTGGATATGATTATTCAAATCACCTACCTTTTCCTTACCAGCAAT
ACACACATGCTGACGCAGATAAAGAATAGAAGAATAAGAATTAATACACATAATATCAGCACTGCTTTGTCGTTCCGTT
TCTCAAACGCGTCGTCTATAATTTTTTCCAGTGATTTAATTATAGCATAATGTATTGGACTGTCTTCATTATTCAGCAT
ACCAAATCCTAGAGGTAAAAAGTAAACACAACAATGACAGACACAAATACCAGAATTGCCACTACCATCATTACCATCA
CCACTGCAACTACCACAATTTTCACCACCACCATCATGACTATCACTACCATCATTATCTCTACAACCACCATCACCAT
CACCACCACGGCCATTATCACTACAACCATTACAATCACCATCACCACTATCACCATCACTACTACCATCGCCATACCG
TCACTTCCCCCACCACTACCACTACCACCATTATCACTACAACATTACAATCACCATCACCACTACCACCATCACTACT
ACCATCGCCATCACCATAACCTCCACCACCACTACCACCATTATCACTACAACCACCATTATCACTACCACTACTACCA
TTATTACTGCAACCACCGTTACCAATACCACCATCACTATTATCACCACCACTATCATTACTGCAACCACTGTCACCAC
CAGCATCACCAACAGCATCACCATTGTCACTAGCACCATTATCTATACAACCACAATCACCATCAACATCACAATCATC
ACCATCACCACCGTCATTATCAATACAACCGCCACCACCAATACCACCATCACTATAATACTGTTATCACCACCTACAA
CCCCCGTCACCATCAGCATCACCACAACCAGCACCATTATTAATATTATCATCATCATTATCACAAACTCCTCTGCTCC
AATCAGTTTACCTACGACAACGACATTTTCACCTCCATCTCCACAACTACCTTCTCAACACAAAAAGCAACAATAAAAA
CACAAGAAACCAAAGTAACTTACTAATACATTCACCAGTGTAGCACCGTTTTCTCTCTAGACTCTTTCCATCACACAGC
TTCAAATTAATTGAGATCGTTTTGCTACATATTACACTGGTGCAACTTCGTTTTCGAAGTTGATGGCAGGTTACCCTGT
TGCAGGATGACCATGTGGTCCAGTCAGACCATTTAAAATCATTCTTTGAAAGCGATGAGATTGTTGGCAACCGATGTTC
TATGAAAAGGATATAAAAATGACAAAAATAACAAAAAAATGAGTCCATAATAGGTACCATTGAGGTCAAATTGAATAGA
AAAACACTAAAAAACAAATAAGGACCATTTCATATTTTAGGAGATTTTGCCAATAATTTTTTGAAGAATTGATTTTTTT
TGTATTGTAAAGAAGTGCGTTTTATTTATACGCCCTACTGCAAGTAAACATATTCTATCCTATTGCAAGATAAACATTT
TTCGTCATATAACGCAGCATATATGCCACGATAAACAATATTACGGGGTTTTAGAATGAATCGATTTTTATATATATGA
TAACAACAAGAAAAATATGAAAACGAAAATATAGCAATGACAAAGTATTTTCTACTTTCTGATCACAACAAAATTTTAG
TTAGATATGCACTATTAAAGGTAGAATTCGATTAGGTCATTATGAAGCCATGGAAACGTGGAATCACAGTTTTATCTTG
CAAGAACGAAATAGATTACGAATTGAATGAACAGCTCAACTTATTGTGTCGCCAACGACTCGCAGCGATCGTTCATTTT
TAAAAACCTTTTATATAGAATAATAATTCTGGAAAAAAGGGAGATATATAAAGACCCTAATAGAATAAAAGCAGAAAGA
GAAAGTGAAAAAAAATTTCCATATGTTAAAGAGGCGACTAACAGCACGTCGCCAGGATATCCATGGTAAAAGAAAAGAA
AAGTTGATATGTATTATTTCCCAATATAGCTGTGACAGAAATTCGAATATGGTGTCTATTTTTCCGGAGGGTTCTTTAT
TTTTTGAGGTTACTTTAGACATTAAGAAAAGAAAAGATGGCGGAATTAAAGATTGCGAATACGACCTTAATGGTGCAAA
ATTCAGAATAAAGAATAGCGAATAGACACATATGTATTGATAACGAAGACTTTGAGAATTAGTACCCTCATATAGCTAT
TGTTATGTTTATATAATTTTAGCTTTCTAAAGTGAATTTCATAGTAAATTTAGTGAAAAATTATAAACACATCGAAAAT
AAGGTAAAATACAAGTTTAAAATCCTTGTAGTTGTGCTACGAGTTTCAATTTCAACTTTCAAGGTTAATCTTAACAAAA
GTTATTTTTATATATTTCTGATTTAGGAATTTAAAGGATGGTTTCGAGTAATGGCCAATATCCAAACCTCCGAAAAGTA
TGGAAACTTTTGGCATGTGGTTGTCATAAAAACTCAGTAAATATTATAGACGTGCAGCATAACAAAAAAGAGAAAAAAC
GGAAAGAATAGGTTTTAAAGAAATATATATAGGTCACCCTTCTTATCTCTATTTTCATGTTGTGGTGTGTTTCTATACA
CAAGAACAGTTTGTAATACTTTTTGTTTTTCGAAGTAGTTCGTTCGGACATTTAAACTTACCGCAGAATCCTTTTTCTA
TTTCGGATAGATCATGACCTTGTTTTGTTTTTAGATCTATACATTGAAGTGGCAAATTTTTATTGTCATTTGTAAGAAT
ATCACTATCCCAATCACGTGATTTGTGATGAAGTTCATTCCAGATCCATTCCACATGGCAATCACAAATCAGTGGATTC
ATTCCAAGGCGTCTATATTAAAAGAAGTTAATAAATGCCACTTTTTTAACATTTTAAATTTGTTTTTGCAGAATATGAA
TGCAAGTTATGCGGATAAAAAATGTTGATAAAATTTTACTATAATTAGCAAACTGATATAAAGATTGACACCAATCTTG
TTTCAATGGTATAACCTTTATGATAATCTCATCGACGGCGAAAAAAATTTCCAATAATCCAAAGCAAGTGATCCTGGGA
GCAGGGACGTTTGGTACCACTTTTAAATTTGTCAAATTATAACCGTCATAGATCAGATGCATGGGTAAACAATTACCCA
TAATAAAAAAATATCACTCACAAATTTCTAAGCGGTAGTCCTTTCACTGTGTTGAGAGATATGTTTAGCAAATGAGACA
TTTGAATTTCCCTGCAAAACAAAAATGAATATGGGTGATCGCAAATATGTTATTTAAAGTAAATTCCATTTACGCGGCG
AATGCATAAAATATTCTTACAAGTGTTGCAGGTTTGGAGTGTATTGAAAAACATCTTCCTGTAATCTGTTAAAAAGTGT
GAGCCCATTGAGTTTCCTAAAAAAAAATTAAGCGCTTTTTACGACCAAATTAAAGCCAGAAAATTAATATTTCATCAAC
TGCTTCAACTGAGAGCTTTATTCACCTTTGCTTGTTGGGAGAAAGAAGAAGGCTTGACCAGAATGTTGGAAAGTTTACC
AAAGTTGAGATTTATCAATACAATCTCGTGGAAAGATCATACATTCAAGCGTAGTAAACTTACAAAGTCTTCAATCGTA
GTAAACCTTTGAAGTTATCTTTTTTGACACTTGTAAGTTTCGTCGAAGAAAGATCTCTAAATATGAGCGAGTATGCGTT
TAGAAGGCAAATTAAATTAAGTTAAATAACTTTGTTTTCTTCTTTGTTTAACAGTCTAACAGTGGTGAAATGATAATCT
TCAGAAATTAATAAGATTCTGAATACTACAAGAATAACTAGACTGTCACATGAGTTTGTAAATACCTAGTTATCTCACA
GAATTTCTTAAAGGTATTTGAAGGTATAACATTTAAAAGTAAGTGCACATCATTACTAAATTGTTATTCATTGCCAGCA
AAAGTATTAATTTACGTTTTCTTACTTCAATAAAAATACACATCGAGAATTTGTAACTATACTATCTTACTTTAAACAA
AGCAATCTTGCTTTGTCGCCGTTTCTTAAAAAAAGCTGGTAATGATCCACAAAAAACATGGTTGCAAAGAATTCTAATA
ATTCTTTTCACCAGTCAAGAAACCAGGTGCTATATCTCGCGATATTATGACAAGTGATATTATTATATCGTGTCAATAA
AGATAGTACAGATGAAAATAATGTAAAAAACTTACAACAACTTTAGTTTCTTCATATTTATAAATGGAGTACCAACCAA
TTCGTCATAATTGTTGTAACTTAAATCTCTAAAAAAATTTTTATCTATTATTTCATTGTTATAGCGGATAATTTTAGAT
AATTTGTTATAAAATATCAAACATAGTAAAGACAATAACGTAAAAAGGAGAGAAAAGATAAGAAAATAAACAAAACTTA
CAACTCCTCTAAATTTAGAAATGCATCATTTGAGAATGTAGACGATTGAATTTTTCCGCTTAAATTATTTTTTGTAAGA
TTTCTAAAAAAAATTGAAAATGGTAGCTGAAACTGAAGAGCAATAATAATATAATAAAAATTTGCAATAAAGACTTACA
GCTTTTTAAGTTTTTTTAAATACTTCATTTGTTTTGCTGGAAACTCACTTAATTGGTTATTTGCAAGATTTCTAAGAAA
AGGAAAAGTAATTGTTAGACTGGTATGTTAATTACTAAGATCAAAAACAAAAACAGAATGTGACAATAATATCATACAA
TTCTGTCAGCTTCTTTAATCCTTTAAAAGCATCTTCATGAATAAAACTTAGTTGGTTGCCCTCAATGTGTCTAGAGTTA
CAATAGTTTAAACAACTAACGCGATAAGAATTAATTTACAAGACATTAAACTTCCTACAAACATTAAAATTCGATATTC
TGATAAATACTTACAAACACTCTAAGCTTGAAAAGTATCCCCAAGCATCTTCATAGTGAATTTCATTTAGAAAGTTGTC
TCTCAGTACGCTATATTCAAGAAAGAAATAGGCATTATAACAACAAATGTGTAGTTTATTGATATTTTTGACGGGTTTG
AATTTTTATTTTATGAGTTGTACTGTTACAGTTTTGCAACAATTTATTAAACTCATTAACAATAAGCAAAAAAACAAAA
ACTTGTCTGCTCTTCTTCACGAGTTTGAAGATATGCTATAAAATCCAGGCAACAGTTGACAATATGTAAATGATCCGGA
AATCGGTCCCGTCCTGTTGCAGATATTTTGCATTGTTTAATCGTTTTCTCGTTAATGTTTTTTTATATATCCCATCTTA
TTGTGATATGAACTAATCAGTCAGAAACTGACGCTGTGCGTGGTTGTTGTTGTTGTTGTTGTTGTTGTTTAGTCAAATA
TGTGTAAACAAATATATATACAGCAATCTAATTAAGCGCGTGTCTATTTTTTAACAATTGTTATATATACTTAAAGATA
ATTGTTATGGTGAAAAATATAGATCTTTTCCTTTAAATTTGATCTGTTGTGTAAGTTTTGTTTCTTTCTTAAATCATTT
CTTGCTCAAGGGCGATAAAAAGGTAAAAGCAAAGTTGCTGGTACAATTTTTTAATATTTATACAGGATAGCCGCGTCGA
TAGATAAAACACTATCAATGTAGAAGTGATAAGTAAAGGGAATTTACCATCCTAACGGTTGGTTCTTTCTCCCCTCCGA
CTGTAACTATGTTACATTACTGCCAGAGATGCCTATAGCGTTGCTCTAACTTGGTTGGCTGCGACACATGCCGGTTAGT
GGTTAGTAGATGGCACCAAAGAGGCTGACAACAATATATTTGAAGTGCGCCGGAGTGGGAACTCCAAAATGAAACTTTA
TTAAAATTCAAATGCGCTCCCGCTATATCTTTTCCGTTCGCTAAAATTATACCTTTTTTAGAAAAAAAGAAATTATGCC
TTTTTTATCACAAGTTTTGTCACTCAAAATCTGAATATTTGCAAGCTTTGCCAAATAAAAAAGCCGATTATGCGGTAAT
TTCTACATTAAAAAAAATCTTTCCAGGTTTGTGTTTCTTCAATGAAAAACTCCTTTCCATTATTTTAGTTTTTTTCTTA
TTTTTTAGCCTGCCTAATGTTCTTTTAAAATTAGAGAATATTTATGCATCGGCGTGATCTACTCACTACCGCTACATTG
CATGGGTTGATCCTTTATCACTGCTTACCTCTGGATTGCGAAGTGAACTGCGGAACCACTCGACCAACATTAAGGCAAC
ACAATACATTTGCGATATTTTTAGTTTTCCTATTGTCTCGAAAGAAGGAATTAGCAAAAAGCAAAGCAGCTACGAATTT
TTTTTTTTTTGTCAAAAAGCTATGAATGCAGCAAAATTGATAGAGTTTACCCCAACCTCGTCCCCATAGTCTTGTGGCC
CATGGGCCGTTATTACAGCGTCGTCAACGCTTTAGAATTCGTTATAAAGTTAAAATGCTCTATGAACGAGGTAGTAGCC
ACCCTCCTTCCTCTGGAATAGTAACAGTTGAAATCATCTTAACTTACTCTTTGGGTAGAGAAGACAACTTAAACGTCAG
AACAGATCATAGTGGAGTATAATTTAACTGGCTGACGCGGTATGGTAAAGTAACTGTTCACAAATGACCTCAATAGTAA
GGGGGGGAGGTTACGCTAAAGTTGCCGCTGATTGACGGAAAGAGAAGGGGAGGTGAAGCTAGTGCTAATGTCAACCTTC
ACAATTTTGAGACGCTTGATCTTTCTTATTAAGCAAGAGTTTCTTATGAAAATGTTTACACTGAATGTGATCAGTAGTG
TGTCACAATTGGGGAAGGGGGAGAGATTTTAAAGTCAAAAAAATGATCAATTGTAAACGTTGCCAAAACATGGAAACTC
AGAAGGAGTTTCAAGGGTTTGTCTGTAGTATCTCTGCTAATATTTTGACCAACACGACTATGTTTTTACAGAAGAAAAA
ACTTACAGCTTCTTAACTGTCCAAAGAAAATGTGGATCAATATTCCAACCATGCTGAAAATGAACTTCACTGCAATCAA
GGGCATCTTCAACTCTTTTACAGTTTAAGTATGGTGAGCCAGCATGGACTAACTGAACAACAACACAAAATTCTATGAA
AAAGATGAACAACAACGGCATATTTGTTTAGCTACCTCATGACTTTAAATCGACGCGTCATTATTTATTTGACGTCAAA
TAAACATTTACATTACACTTACCCAATCTTGTACCCAGCTTTTCTTTTACGCTTTCTGGCGCTATTCGGGTTACCTGCT
TAACAGAACACGATAAAAGGTCTTGGGGACGAGATTAACACTAACAAATTTCTTGTGAAAAATTTAAATGCGCGCAAGT
CACGTGTGTTGATATTTATTTTGTAAACCATCGCGCAGATGATCACTATTTCCAGTCCTGATTTCCAGTCAGGATTCCA
AGGCTTAACCATCCCGTGAAAGAGTTTGTTGCTTGTTGTCAACACCGGTTGTTTAAGCACACAAAAAGCTGGTTGAAGT
ATTTACATGGCTTTTTGATTGGTGACAGATGTGGTGACTAAGGTCGATATATACAAGCACGAATTTTAATTTTAAGATT
CTACCTCTAATTCCTCTTTTTTGAAAAAAAATTGACGTTATGTTTTATCGCATGAATTTCTATGCGCAGCGTTAACAGA
TAACAGAAATGGTAACAAAAATGATAACAAAAATACCAAAATCGACTTTCTAATTGTTATTGTGTCCATCAACATCGCT
TTTATCTCCATCAACAGTATCTCTGCGAACAATCTTTGTATCTCTGTCAACTGTTCTTATATCTCCGTCAATACTCTTT
CTGCCTCTGTCAACTGTCTTTGTATCTCCGTCAACAGCTTTTGTATCTCCGACAGCAACGTTTATATCAACGTTGGCAT
TGTTTAGTATTCAAGCAGATGCATCAATCTGTCACTCAAACTTCGCGTTTCATGCGTTAGAGTAATCAAAATTCAAAAT
GTAAAAAAATTATTATTCTTTTAAACACTTTTTAACTTTTTTTCTAACTGATGAGATTACTCATCCCGGGAGGAAAATA
TGGTGATTTCATCCTGGGATAAGGCTCATGTGTAAACACTTTTCGTTTCATCTCGGGACGAGTTTCATCCCGGGATGAG
ATTTCATCCTGCCTGCGTGTAAACGGGGTCTTAATCAGCGCGTCAAAGGCTGGGTTTATTCTTAACTAGTTTTTTTCCA
CTTTTTACACACCATGTTCTAATTAGTTTTATGAGCAATTTGGTTTAAATTTATTCCTGCTCTCCTTATATACAAAATT
TGGGAACAGGCAATTGATGTAACCAGATGAAAACGCAGCATATTCTCTTTATTAATATCTGGATTGCTATTATATTAAC
ATATTCTTTGCAGGAACGCGTAGACTGAAATGTTTTTCGTTATGTGTGATTTTAATCCGACCGCGGTTTATTGTTTAAT
TATCAATACGCAGGGCGCTAATTCAGACTGGATATTTATTTGGTCAATGTTAGCTTGGTCATGTCTATTTTTGCAGTGT
CAAAAAGGACATCTATTAAAACAATGATTACACGTTGAGAATAAAAGTCATTCCAAAACACACTTTATAATAAATACGG
TGTCTGCGCACATAAAGCAGAACTTATCTAGTATGCAAAACAGAATTTATTTTGCTCCCATATAACTTTTTCTCCAGAA
TAATTTAAACACTTCTTTGTAATGAGATATTTTAATAAGCTGATCAATGATGGTGTGTTATGCTGTTTGTTATGATTTC
TGGATCTAGTTCCACCCCGGGGTACTTTTTTAATCGTAATGTTATAAGCTAGCCATCTAACAACTGCAGAACGGTGGTG
TGATAGGCAAGTAAAAAAATTATATACGCAAATTGACGGTAATGCAACATACCTACAGTAGAGAGGGGGAGAGATTCCG
GCGGATGTTAACTTTCCGTTACCCACTTACTTACGGCAGATTCAACTGTCATCGTATTGATAAACAGACCTTTTTCAGC
ATCGAATTGTCATCATTTTGCCAGCATTCAAGACACATGGGTTTGAGCTATTATTTTTATAACTATATTATGTTAATCT
TTTTGACAGTTTTTAATATATTTATTTATTATTCTCACAAATATCAGATGGACGTAGATACAAATCTTCATCGTACTCA
GCTTGAAGCGCATCTTCGCTAAAGTGGACCTACAATGAATCATAGGGTTATTTATAAGAAAATGTTTTCTAAAATCTTA
GCTCAATCAGTGGAAGCCTGTACAGTCAAAAAAATTAAAAAAAATTAATTTAATAATTAAAAAATAAATTAAAATTAAA
ATTTGACGATTTATTTCTCTATTGTAGTAAACATAACATATTTACTTAGTATTGACTAGGAGAATAGAATCTATATTTT
CTCTCCTAATTTTGTTTTAAACAGAAGCTTTTATCGTAAATCAGCATACCTTCTTCTTTGGAGAGCTGTCTTGTGCGTC
GTCTTCTGAATGTCTAATTTGTTCGTAATGCGCTTCCGTTTCCGTGTGTACATCTGTGCTCATTGAAAGCTCAGAAAGT
TCGTAGTGGTTTGGCGTGGACTGCGTCGCCACTGGAGGGACAGGCGGAAGAGGTAAATCATCTTTTTGTCGTCTTTTTA
CATACTTTCCGTCATGAAAAAAAAAGTCCTTCTGTGTCTTGTTATTTTTATTTACAAATGGCATTGGTGGCATATCTTT
TGCTTCTTCTCCACTAAACCATTTGTTGTTTTTGAGAAATTCTCTTGTGCTAGCAAGCGTTTTATCACGGATGCTTTGA
CTTCGACTTTTATAAGTAAGAACTGGCGTGAGTTCCTTTTTCTTCTTCCTGCGACTAAGAAAATAATCTATATTTTTAA
TATCACTGTTATCAAAACAGCACCGAAAATTGAAATTATGGTCAGTGACCAGTGAAAAATTGACCAGTTGGCCGTCCTT
TTTATACCGCATTGCATGCGTCCTGCACCTGCGGTACCACTTTGCGTGACAGGCAAACATATACGGGTATTATAACATA
GACTATTTGTTCACCTGCTTTATAAGCAAGTGAAATTTGGAAATCAGACTGGTGCTTATGCGAAACACACAATCAAGCT
AAGAAATGCTATGAGAATTTTTATATAAAAAATACACACACAAGAAGGATACAACAAGAGTAAGAAACATGCGTAGTAT
ATGCTTATAAAAATTCCTTCTAAGCCTCAATATGCATATAAACGTTATGCTTCCAAGAATATTATTTTCAATATATCCA
CTACTTCACAGAAATAAACCGATTGGATAGAGTTACTCAAAGCACCTACCGTTTTCTCACCAGCAATACACACATGGTT
ACGCAGATAAAGAATAGAAGAAGAAGAATTAATATGGATAATATCAACACTGGTTTGTCGTTCCGTTTCCCAAACGCGT
CCTTTATGACTTTTTCCAGTGACTTAATTGTAGCAGGACGGGTTGGACTGTCTCCATTATTCAGTAAAAGAAATCCTAG
AGGTAAAAAGCAAATACAACGATGACAGCAACAAAATACTAGAGTTACCAATACTATCAGCACAGCATACCACCATCAT
CGCCACCATCACCATCACAATCACAATCACCATCATCATCATCACCATTATCATCACTACAACAACCATCATCACTACC
AATACCACCGCCTCCACCACCATCACCACCAAAATCACCATTACCATCACCTCCACCAGCACTACCACCATTATCACCA
CAACTACCATCATCATTACCAATACCTCCATTGTCACCATATTCACCACCATAACCACCACAATCACTATCACCTCCAT
CACCACCACCACTACCACCATTATCACTACAACCACCATCATCACCACCACTACCACCATTATCAATTCAACCACCATC
AGTATTATCACCACGACTATCATCACTACAACCACCGTCACCATCAGCACCACCACAACCAGCACCATTATCACCAGCA
CTATTATCACCACCACCGTCATTATTATCGTCATCACTATCACCATAGTTATTATTCTCATCTCCGCCTTCACCAGCAT
ATCTTCGACAACGACATTCCCACCTCCTCCTACACAACTACTCCCTCGACACAAAAAGCAACAATAATAACAAAAAAAC
CCAGAAAAACTCAAAATAACTTACTCATACATTGACCAGTGTAGCAATGTCTTTTCTCAAATCTCTCTCCAACACACAT
CTCCCAATAAACTGTAATCGTCCTGTCACATACTCCACTGGTACAATTTCGTTGTCGATGTTGTTGGCAGTATAACTCG
CAGGATGACCATGTGGTCCAGTCAGACCATTGAACATCATTCTTTGAAAGCGATGAGAGTGTTGGCAACCGATGTTCTA
TGAAAATATACAAAAATGACAGAAATAACAAAAAATAACACAAAATAAGTCTGTAATAATGCCATTGAGGTCAAATTTA
AGGAAAAAACACTAAAAAACAAATAAAAACAATTCCATATTTTATGAGATTTTGGCAATAATTTTTTGAAGAATTTTTC
GTTTTTTTTGTAATGTAGAGAGTCTGTTTATTTCGAAGGAGAGTTTTTAGAAGAGTTTCGGAGAGTTCTTTATTTTTGA
GGTTACTCTAGACACTTTTAGGTGTGGCCACTGAGAAAAGACAAGGTGGCGGAATAAAAGATTGCGAATATGACCTTAA
TGGTGCAAAATTCAGAATAAAGAATAGCGAATAGACACACGTGTATTGATAACGAAGACTTTGAGAATTAGTACCCTCA
TATAGCTATTGTTATGTTTATATAATTTTTGCTTAATGTCTAAAGCGAATTTCATAGCAAATTTAGTGAAAAATTATAA
ACATATCGAAAAACAGGTAAAATAAAAAATAAAAGATTGTTATCTTTGTAGTTGTGTTACGTGTTTCAATTTCTAAGGT
TAATCTTAACGAAAGTTATTATAATTTCCCAATTTATAAATTTAAGGGATAGTTTTGAGTAATGGTAAATATCCAAAAC
TCTAAAAGGTATGGAAACGTTTAGCATGCAGGTGTCAAATACATAAATATAAAAACTCAGTAAATATTATAGACGTGCA
GCATAACAAAAAAGAGAAAGAACGGAAGGAATAGGATTCAAAAAAATATATTTTTGCTCCACGTTGCTTTTTTCTCTTA
AGGTAGGTCACCCTTCTTATCTCTATTTTCATGTTGTAGTGTGTTTCTATACACAAGAACAGTTTGTAATGCTTTTTGG
TTTTCGAAGTAGTTCGTTCAGACATTTAACCTTACCGCAGAATCCTTTTTCTATTTCGGATAGATCATGACCTTGTTTT
GTTTTTAGATCTATACATTGAAGTGGCAAATTTTTATTGCCATTCGTAAGAATGTCACTATCCCAATCACGTGTTTTGT
GATGAAGTTCATTCCAGATCCATTCCACATGGCAATCACAAATCAGTGGATTCATTCCAAGGCGTCTATATTAGAAGAA
GTTAATAAACGCCACTTTTTTAACATTTTGAATTTGTTTTTGCAGAATATGAATGCAAGTTATACGGATAAAAAAATGT
TGATAAAATTTTACTAAAAGTAGCAAACTGATATAAAGATTAACACCAATCTTGTTTTAACGGTATTGCCTTTTTATCA
CGGGCAAAAAGAGCCTTTAAATCCAAGGCAAGAGACCCTGGGAACTGGGACGGTTTGGTACTGCTTTTGAATTTGTTAA
ATTATAGCTGTCATAATTCAAATGCACAATATTGTTGAAAAACAGCCAGTCAGGGGAAACAAATTTCAATGATTGGATA
AAAAGATATCACTCACAATTTTTGAAGCGGTAGGCCTTTCACTGTGTTGAGAGATATGTTTAGCAAATGAGACATTTGA
ATTTCCCTGCAAAACAAAAATGAATATGGGTGATCGCAAATATGTTATTTAAAGTAAATTCCATTCACGCGGAGAATGC
ATAAAATATTCTTACAAGTGTTGCAGGTTATGAGTGTATTGAAAAGCATCTTCCTGTAATTTGTTAAAAAGTGTGAGCC
CGTTGAGTTTCCTAAGAAAAACAAATTAAGCTAACGCTCTTTACGACCAAATTAAAGCCAGAAAATTAATCTTCCATCA
ACTGCTTCAACTGAGAGCTTTTTTCACCTTTGCTTGCTGGAAGAAAGAAAAAGGCTTGTTGGATAGCATAGAATGTTGC
ACCGACAGTTCATCAGAATTGAGATTTATCAATACAATCTCGTGGAAAGATCATACATTCAAACGTAGTAAACTTACAA
AGTCTTCAATCGTAGTAAACCTTTGAAGTTATCTTTTTTGATATCTGTAAGTTTCGTCGAAGAAAGATCTCTAAATATG
AGCGAGGATGCGTTTATTGGACCGGTAAGAAGGCAAATTAAATTAAATAACTTTGTTTTCTTCTTTGTTTAACAGTCTA
ACAGTGGTGAAATGATAATCTCCAGAAATTGAAACCATTCTGAATATTACAAGAATAACTAGACTGTCACATGAGTTTG
TAAATACCTAGTTATCTCACAGAATTTCTTAAAGGTATTTAAAGGTATAACATTTAAAAGAAAGTGCACATCATTCCTA
AATTGTTATTAATTGCCAGCAAAAGTATTAATTTACGTTTTCTTACTTCAATAAAAATACACATCGAGAATTTTATAAC
TATATTATTTTACTTTAAACAAAGCAATCTTGCTTTGTCACCGTTTCTTAAAAAAACTGGTAGTGATCCACAAAAAATA
TGGTTGCAAAGAATTCTAATAATTCTTTTCACCAGTAAAGAAACCAGGTGCTATATCTCGCGATAGTATGACAAGTGAT
AAAATTATATTGTGTCAATAAAGATGGTACAGATGAAAATAATGTAAAAAACTTACAACAACTTTAGTTTCTTCATATT
TATAAATGGAGTACCAACCAATTCATCATAATTGTTGTAACTTAAATCTCTAAAAAATTGTGTAAATGCTTTTTCAGAT
ATCGTTGTTATTATTTATTATTTCATTGTTTGTGAAGACAATGAAAAAGGAGAAAAGATATAAGAAAATTAATAGGAAA
ACTTACAACTCCTCTAGATTTGGAAGTGCATCATTTGAGAATGTAGACAATTGAATTTGTCCACCTAAATTATTTTTTG
TAAGATTTCTACAGAATAAATAAAAAAATTGGCGATTGAAAATGAAAGGCAATGCAAATATAAATATATATAAATAAAA
AGTTGCAATAAGGACCTACAACTTTTTAAGTCTTTTTAAATACTTTATTTGTTTTGCTGGAAACTCACTCAATTGGTTA
TTTACAAGATTTCTAAAAGGGGGAAAAGTAAATGTTAGACTGGTATGTTAATTACCACAAAAAACAAAAACAGAATGTG
ACAATAATATCATACAGTTCTGTCAGATTCTTTAATCCTTTCAAAGCATCTTCATGAATAAAACTTAGTTGGTTGCTCT
CGATGTGTCTAGAGTTAAAATAGTTTAAACAACTAACGCGATAAGAATTAATTTACATGACATTAAACTTCCTACAAAC
ATTAAAATTCGATATTCTGATAAATACTTACAAACACTCTAAGCTTGAAAAGTATCCCCAAGCATCTTCATAGTGAATT
TCATTTAGAAAGTTGTCTCTCAGTACGCTATATTCAAGAAAGAAATAGGCATTATAACAACAAATGTGTAGTTTATTGA
TATTTTTGACGGGTTTGAATTTTCATTTTATGAGTTGTACTGTTACAGTTTTGCAACAATTCATTAAACTCACTAACAA
TAAGCAAAAAAACAAAACTTTTCTTGAAGATCTCCGCTCATCATGAAATACTGCCGAAAGCACATGGCGTCCTTGCGCC
ATTTTACTTCAATCAAAATGTAAACAAAAAGCATAGTCGACATTGATTTTATCTTTTTCTTGAAAACAAATATGGCAGC
CAAATTTTTGTCAGCGTTCCAATTTTATCTTTCCTATCAAGGTTTGATTTTCTTATGTTAGTATTTTACGCATTATTTC
AATAGCTATTGACTTAAAGTGGGGAGAAAGTTGGCGCAGGGAGGAACAACAAAGGCGGTGCTAGCGTGTTAAAGATTAC
CTTCTAAAAAAAACAAGTTGGCTTCATGAGGGGCTTGAAATGTCTTTGAATCTTGTAGCTATTTGATATTCTGAGCGTG
TATTTGTACTAGCTACATGGATATTATATCTATTATCATGGAAACCAATAAAGATTTTTCAAAAGAATCAAGAAGATTT
ATAGACAACTTCTCAGGTTCTTTGTGAAGATCAAACCCACAAACTCTTGATCAGGAGTCTAACACTTCACCAACTGAGC
TGCCAAGCAATCTATTGACTGAGCTGCTAAAAGCTAGATTATAGCATAGCAAGCTAAGTATTTAAACATTGATAGCTAA
CACTTAAAGTTTGCATACTGTATAATATATATATAGCTAGCTAGCATGCTTTGTGGCGCCGTAGATTAGTGGTTATAGC
TCTCGTACTCTGTGCGGGAGACCGGGGTTGACAGCGATTCAACATGGGCGAGTGAATGTTACCATAGCCCCGGGTTAAC
CTAAGCCATGTGAGGGAAATTGGGAAGATGGCACACTGTGTTGGCCATTGGATGTTGCCGGGAGTTGTCTAGTAGAGCT
CTAATTGGGTCTGCGTAGCTCAAAATGAGCATTAAATACTCTAGGACTCTCCATCTACGCCATGGCCCCTCCTGGAAAT
AATAGACAGGGTATATCCCTTGATATTTGTGAGGCTAGCCATGTAAAATATGCAAATCTATCTATCTATCTATCTATCT
AGCATAAATGAACGGCTCTAGCAACATCCTACAGTCAGGGTAAACACCTAATTAGGCGGCATGACCTAATTAGGCGAGT
CGTTTTGTTAGGCGACGTAATGTAGTTTAATTAGGCTACCCGTAGTCTAACTAGGCGAACGAAAACTTTCTGTTGTAAA
TACGTCAAAATCATTGCATTTCGCACTACAATTTTTATGTGAATCAAATCTGTCCACTTTGCAGATAATTTTGACCAAT
TATTGTCTTATTTGCATCGCGCATTGGTAACTTATGGCCCAAAACTCGTGTGGCACTATTTGTTGTTTTAAATAATGGA
TTTCAGCCATTCACGCCGCAGGGAAAAAATAAATATGGTGGACGAAAACGTGGCAGTGTTCACTTAAATAGGCGACACT
TAACCTAATTAGGTTATATAATTTATTTTAACATAATTCTTACTTGCGCGCGAACATATCCAGGCACGAGTGACAATTT
TGGAATCATGGTCGCGTAGACTATCCATTCTGAACAAAGATTTTTTGCGATTTTTTCTTAGGAATGTGTGAAAAGCCAT
TAAATATTGTAATGTCTTAACTAGGTTACATATGGCCTAACTAGGCTACAATGAGTCGCCTAAATATGTGGTATGCCCT
AATTAGCCTACCGTCGCCTAATTAAGTGTTTACCCTGACTGTCCTAGTGGTTATAACTTTCACACTTTGTGTATGATAC
CAGTGGTTCAACTTCCCTTTGCGATGTTTCAATATGGGCAAATTATTGTTACCATAGCCCAAGTTAATTCAAGCCTTGT
GAGGGAAATTGGGTAGATAGCACACTGTGCGCTGTTCAATGTTGCAGGGAGTTGTCTGGTAGAGTGGGATAATAATTTG
GTCTGCGTAGCTCAAAATGAGCTTTTAATACTCTACTAACCTTTTTAAGCCATGGCCCCTCCTTGAAATAATAGACAAG
GTATATCCCTTATTATTTTTGAAGCTAGCCATGTAGAATATGTACAGCTATCTAACCCTCTAATTGGTTAGTTTAATTC
CTTAAAACAACTTCGCAAAATTGCCAGGGAACAGGGTGGGCAATATAATTCTGTAAGGTGTTTACTTTAATCTTTAAAC
TGAAATTATTTCTAAATCCTATTTTATGATTGGTTGAAATACTTGCCCACCTGTCTCAGTCTCTCTGCTAGTCTCTTAC
ACTAGACTCTACAACCTCCATGAGTTGTTTTCATTATTAACACTTTTTAGTTAATTTTTAATATTTTGTTGTAGGTCAA
CATCAGCTTTTAGCTGCGTCTGCATTTAACCTGCATAACCAAATAAATTATTATTAGTAGTAGTAGATGTAGCTAGTGG
CTGCTTTAATTATTACCATGGGTCTTTTTTTGTTGCTTATAAAGTGGATGCAACATTAGGAAAACTTGGCGATGTGAAT
TATCGAAGATGATCTGTAAAGGAGAGCACATTGGCAATAAAAATAATTTTCTAAAAATATTCTTTAACCTGTCTAGTTT
CATAATAATAGAGGTTTCTTTTGTATTTAACAAACAATTATAAAGATAATGATATAATAAAATGTCATAGCCCAATGCG
CAAAAATTGAGTGAGTTACCCTAGCGATATTTAGACTGTCTGTTCTGAAAAGTAAACAAGTTTCAGTACTGATAGTATT
GGTAATATCGTATACCCTAGACTAAGGGTATCAGGTTATAGCCTTGCAGTGAACACGGAAGTTAACAAAAAAAATCACA
TGATTTAGACGTTTAGAATATTTAGAATGTAGAATTTTTTGATTAAAATGTTTTAAAATCACTTGGTTCCGTATAGCTA
TTGCTTTAAAAATTTCAGTGTTTTTTTTCTATTGCTCAAAAAATAGTTGCCACAAGTTGGTGAAGTGAATTAATAAAGA
GGTTTGGGGGAGAGCGCATATAGCCATAAATTTTTTTTTAAAAATATTTTTCAGCCTGTTTAATTTCCTAACAAGAAGC
CCTGGGGGCTCTAAGAATTTCCGCTCGCTACCAAAATCTTTGATGACAACCTGCTAATTCGTTGTTGTTATCGTGCCAA
ACATTCGAAGGGGTTTAGTGCATAAAGCTCTGAAGATAAAGCACGCAAGTGACATTATATCTTACAACAAACGCAAAAA
AAAAGAAACGTGTCATAATAAACTCACATTTTAAAAAAAAATGCTAACAAAAAATACAGCCTATCATTATGTTCAACAT
ACTTTTTTTATTAACTTTGCTAAATTTTGTTGTTTAATTCTTGGACCAATTTTGGCCTAAAATGACATTTAAGGTGGCA
AAAAACCAAAATTTTAATGTCACCATCATGTTCAGCATACTTTTTTTGTTAACTGTACCAAATTTTGTCAAAAATAAAG
TAGTTTTAATTTTTGGACCAATTTTGGCCTAAAATGACATTTAGGTAACAAGAAATCAAAATTTTGGTGTCCTCATCAT
GTTCAGCATACTTTATTTGTTAACTGTACCAAATTTTGTCAAAAATAAAGTAGTTTTAATTTTTGGACCAATTTTGGCC
TAAAATGACATTTAGGTAACAAGAAATCAAAATTTTGGTGTCCTCATCATGTTCAGCATACTTTATTTGTTAACTGTAC
CAAATTTTGTCAAAAATAAAGTGTTTTAATTTTTGGACCAATTTTGGCCTAAAATGACATTTAGGTAACAAGAAATCAA
AAATTTGGTGTCACCATTATGTTCAGCATACTTTTTTTGTTAACTGTGCCAAATTTTGTCGAAAACAAATACGAATTTT
GGCCTGAAACGTCATTTAGATGACTTCCCAGTACTTAGGGAGCTTGACCATTTGGGTCAGGGTTAGTAAGTTAGTCCCA
AGGTTATACCAATACTATCCTCCTCTCAGAGGAACGTGAAATCCCAGGGTCGATTTTTTCTCAAAAAATGCTCCGAAAG
AAAAAAACGACGGTTTTAAAGAATTTCCTACGCCTTCGGGCGCGGAAATTCAATAATTCGGTTTGTTTAGTTTAATATG
GTAAATGCTAGACTCAAAGGCTAAGGTTACCATGTCATAGCCATGCAGTGTTTTCAGTGAAGAGAGAGAGAGAGAGAGA
GTTCTTAAAAAAGGTTAAATCACATAATTTTGATGTTCACAAAATAGATATGTAGATATTTTACCAAGGAATGAATTAA
GAATTGTCAGTGGTGGTGCACAAATTGTTTGTCCACTGTCTTTTTAATGCTAAGGTTTTTGACCCTCCCCCATCCTGTC
CTAGAATCAATAAGAGGCTGAAAACAAAAACTATTCTTCTCTACTCTTTTCTTTGAATTCTCAGAGTCTTTTCAGGTAA
CTAGTTGTCATTTATACAAATCAAGCTATAGATGCATGAATGTGGTCAGTATTATTTAAATTAAAGGTGTACACAACAG
AAACTTAAATGAGTTGGGAATAAAATGGTACTGCATCAAGTAAATAGAGTAAAAACTATATGTAGGTATAGTACAGAAG
GGAATATTTTTATTACTAATGCTTATTTTTAAAAATACGCAAAACCATGCGTGTGAAAAAGAATAGAATAACACAGTAG
GTTTTTCAAAGTATGTGCAAAACCAATTTCTTTTTGAGTGTTTGTTATGTATTGATTTTTTGCACTTTATAAAGGTAAA
AGATTAATATTTATAAGTTGAAGATTACTTTACCACATCAATGGCAAAATGGGTCAAATGCAAAAGCTCTAAATTTTTA
AAGACCTTTGGGACACCTATAGTGCACTTTATTATGTTAACATAAATGTTCATAACATATATATTTAAAGTGCTTAATT
TTCAAATCTTTTATAACATGGCTTTTAATATTGTATAATATTCTTTTAGTTTCAAAATTTAAAAAAGTAAAGTATTTGT
TTTTGTGTCAATAATAATGACTATATATAATTCAAATAATTAGCTTTGAAAAGTGTTCTAAATATATCTCTTGGAAAAA
CTGGTTCTGCTAGCTTTTTGTATGTCTGAATGTTTTTATATTTCTTCCAGCTATAACAAGGATACCGCTCCATGAAGTG
TTCAGACCCAATGTTATATTGCATTATTTTTATTGCTAATAACAGTGTAACGTTACAGGGTGTAATCCATAGTGTAATC
CAGCTTTCTGGATTACACTCTTCTTTATGTGAATTAGTAAATATCGTTTAAAATTTTAGGCATAGCATAGAAAAGGTGA
ATATTTAGGTACATATAAAAAATATTGGGTCACATAAACCAACACAAGATGCGCGAGTTTAAACCTATTCTTGGTCTTG
ATGAAATCAATAAAAGTCGTTTAATCAACATTAATGTAATGACAACTGATGGGAAAGAAACAATAATAACTGTATCACC
AACTGAACAAGTCAAAGCTATCAAAGAAAAATTGCTGGGTGAAGCTGGAGCTAAAGATCTACCAAGTTACAAAGTAAGT
CCTGCAGATAACCACCTTCTGTAAATTATCATGTTCTGTAAATTAACATGTTCTGTAAATTATCATGTTCTGTAAATTA
ACATGTTGGCTATCATCTAATGGCGTTATTGTATTTGAGATGTGCGTCTCATCAGAGTTTAATTACGTGTTTGCATAAA
ATGTACATGTTGTGTAGGCAGGTGATATTGGTTGCCTTATAAATTCCTATATTTTCCACGATTCCAACTCCATTGTTAA
AACTGCTAGCTCAGGGAAAAAGAGGTATTCTGCAGCTCCATTTCAGTTTCTTTAAAATTCAAATAATTCCAAAGGTACT
AACTAAATAACCAGAGAACCAAATGTTATGTGCATTTTGTATTGGGCTTTCTGCATGTTCTATGTTTGTAGGAGGTTTT
CAGTATTGATATTTGTTGTTGTTTTAGGTTGTTCTGATGTCGCCAAGAAGAGTATTAGAAGATGGCCGAACAGTGGAGC
AAGAGGGTATTGTGGAAGATGATCATTTTATAGTTTGTTTAAAACGAAGAAACCTCGGAAACCCATTTAGAAAGTCGGC
ATCATTTATAAATAAAGGACCTGATCTACAGTTAATAAAGAAATGTACTGAATATCTAGGTAAGATTTTTTAAAGATTT
TATGAATGGTGGGAAATACCTTTGTATCAAAAGTTTTTAATGTGGAGAAGGGTGACCATTCCTCCTTAAAAAGTCCTTT
AACAACCCTAAAGTATATCAAATGTTAGCTATATATGCTTTTTAATTCTCCATTTTTCTCAACTACTCTGTTACTTTTT
AATTTTTTACAACTTAAGTGTGAAGTGTTTTAATATAAATGCTATATTTATTTATTTCATTCTGTTTATTTCTTTTAGT
TTTCAGAAGCTGTTCAAAGGCTCTTTTTTCTTAATTTTTTTACATGAATGTCTTCAGTCACAGCTAAAATGGCAAATTT
TCCTTTTAATTTTCCTTAATTACGTCAAGGTTTGACCCAACAATGAATCTATCGACTCCCCTTTTGAATTTCCCGCTCA
GAAACAACAATTTGATTGACATATGTCAATTAAGACAGTTGTCTTGCTAAAAAATAAAAGGTTTATGCTTTTATTATAA
CACACAGGTGAAGAGAAGGGCACTGCGGCTACGAACCCTGGACTGGGATATGCGGGCATGTTCGATTTCTTCGGTGAAT
TAAAACGTATCTTAGTGTCATTGACAGAAGTAGCTAGTCTGGTGCAACACGTCAATAGTGAGGAGGGACAGGATTCTGA
CATGGAAACAGACGAATCCGAAGTTCACGTGAGTTATGTTTTATTTCCATGCTAATACGAAAAAAATGAACTCTGGTGT
GAAACTCAGATATACCTTGACAAACTCCTTTATTCTTTGGAATAAAAACTTGGAACCTTGAAATATATATACGGAAAAT
GTAAAAACCTTTAGGCTTTGAAGTTTTCAAAATTACGGCAGAAATAACCCCGCAAAATCCGCAAAGTTTAGTTCCCGTC
AAAAATTTCTACTCTTGACTTTCATGATGTCTGTTTGTTTGTTTTTTGCATTTCTTTATGCCTCCGTTTAGATTGATCC
ACTATGTCTTCAAAAGTTAACCGACATGGGTTTTTCCGAGAGTCGTGGACGCAAAGCTTTAATAATAAATCGCATGTGT
CCTGTACAATCAATGGAGTGGTTGTTGCAGCACGAAAATGACGACGACATTGATACGTCCTTGACGCCGGAAGAAATTG
CGACTTTTTTGCCGGACAGACGTCGTAAACGAAAAAGAGTGTCAGGAAGGAAAAGAGATTTCGTTGCTAATCCCGTAGC
AGTATCAAAGCTGAAAGAAATGGGCTTCAAAAATGAGGAGGTGTTAGAGGCTTTGAAGTTTTCTGCGAATAATGAAGCG
CGAGCATTGGACTGGTTACTAGGCGACCGACAGGTAGTAAGCGAGCAAGGCTTAGACGCCAATTCGCCGTTATATACCG
CCATCATGGACCATCCTATCGTGCAATTAGGAATGACCAATCCCAGAATTCTTCACGCGTTTGAAGATATGCTAGAAAA
TCCAGGCAACAGTGGACAATATATAAATGATCCGGAAATCGGTCCCGTCCTGTTGCAGATATCTCGCATTGTTCAATCG
TTTTCTCGTTAATGTTTTTTTATATATCCCATTTTATTGTGATATGAATTAATCGGTCAGAAACTGATGTTGTGCGTGG
TTGTTGTTGTTGTTGTTGTTTTTTAGTCAAATATGTGTAAACAAATATATATACAGCAATCTAATTAAGCGCGTGTCTT
TTTTTTAACAATTGTTATATATATTTAAAGATAATTGTTATGGTGGAAAATATAGATCTTTTCCTTTATATTTGATCTG
TTGTGTAAGTTTTTTTTGCTCAAGGGTGATAAAAAAGGCGGAAGCAAAGTTGCTGGTATAATTTTTAAATATTTATACA
GGATAGCCGCGTCGGTAGATAAAACACTGTCATTAATGTAGAATTAATTATGCAATAAACGGGAAGTTACCATCCTAAC
GGTTGGTTCTTTCTCCCCTCCGACTGTAACTATGTTACATTACTTTAAAGGAAGAAATTTTCGCGGAAGAAATTTTCGC
GAGGCCAAGAAATCGCGAAATTTTTGGAATTTATTTTCGCGAATAGCCTCTCCTAAGATTTTTCGCGGGAATATATTTT
CGCGAATGAACACTTTCGAAATATTTCGCGAGAATAAACTTTCGCGAACGAAGACATTTTTGATTTTTTTATACGTACC
TAATTTATAAAAAACGTGTTTTTTATACAAAAAGCAGTTATATAAATGACAGCTGATTTGAGAATGTAAGTTTTTCTTT
CGTTTGCACTTTTTCAAAACACAAAATAAACTATATATAAGCAAGTTTTACAGGGTAAAGCTTTTCGTATTAACGAGTA
ACAAAAATATTTGTTCTAACAGTGTCATTGTTCATCTTCCATGCTTTCAAAAGCGTCAAAAGCAGATCTTTCCCACACA
AAATCACAATCCTCATCTTCGTCGTCTTCACCGCTATCGTCATTTTCGTCGTCGTCGGCTCTTTCAGAGTATCCAATCT
GCTTTTCTTCCACGGTCAAACCACAAACCGATTGAAGCTGCTGGTTCTCCACTGGACTGCTTTCACATAACGGGTCGAT
CTCTTGAAATGGGTCGATTGGAGGGAGATTCTTGCTACCCAGCTGAATCGCATCAGTAATTCCCGCTGCTCTCCATCCA
CTTTCAATGATACTTTTTCCTTTGCTGGTAGTCATCTCATCATAAAAGTCGACAACCCATTGAGCATGTAGGGGTTTGA
GAGTAGTTAAACGCAGCTTAACATCTACTTCATCAATTTTGACCACATCATTTGGATCGAATCAGTCTAGACGGTTTCG
AATTTAGCAGACACCTCTTTTAGACAAAATCGAACGACAAATCATCTTTGTCATCACTTATGTGTACAACTTTCTTGCA
TCATGTCTTCGACAGAAAAGATTTTAAAATTTTCTTCAGCTGTAAGAGGTTTCCATTATTATCAGAGATTATGGTTCCC
AAGAGAAGAAGAAACACTTAATTGCTATTATGAACAAGACAACGCATTTGATCTGTTTGCTATAAAAACCGAACAGTGC
GATTCTGGAACAACAGTGGGACACTTACCCAGAGAAATTTCTAGGATAACAAAGTTTATTCTAGACAGGGGTGCAAGGA
TTACGGCTACTCTAACGTCAACAAATTATCGTCGATCTCCATTGGTTCAAGGAGGATTGGAAATCGCATGTGAAGTCAC
TGTGAGAATGCCAGCTACAATAAAAAACCACATGATTTTGGATCGTTATAAAGAATTGCTGAATGATTATTATATCGAA
CCAAAAGATGAAGAAATTCTTGGAAATTTTCTAGCACTTTCAACTACTAATGCTTCTCCACCAGAAAAAGAAACTGCTC
CGAAAAGAAAGAAGAAAAAAACCACAACAAACGTCAATGAGAATATCCCGGACATAAGGGTTATGTTCCGTCGCCAACA
AAAAAATCACAATAAACAAAACAGGGACGACGCCAAAGCCGAAACAGTAATTGTAATAGATTAAACAAAACAAAAAGAA
AATTTTTAAAAGATATCGAAAAACTGTTTACGTTATTACTTCCTAATGCTTTCATTTTTTAGAGTGAGAAGTGCCATAA
ATAAAACCTTGCACATTTTTCTCAAACTTTTCCCTAATAAGGTATTTGTTATGTTGCAAAAAATTTTTTTTCGCGGGAA
TTTATTTTCGCGAATCAAGCATACTTGAAAATTTCGCGGGAATTTATTTTCGCGAACGACCCCTTTTGATTTTTTTCGC
GGGACTTTATTTTCGCGATTTTGGCCAAAATTCGCGAAATCGCGAAAATTTCTTCCGCGAAAATTTCTTCCTTTAAAGT
ACTGCCAGAGATGCCTATAGCGTTGCTCTAACTTGCTTGGCTGCGACACATGCCGGTTAATGGTCACTAAATAGGCTGA
CAAAACTACAGTTAAAGTGCGCGGATTGTAGAGTCAAACCTGAAACTTTAAACGTTAAATGTACTACTAGTACACCATA
TCTGTGTGTTAAAAGCCTAAGGTGTTCTTATATTTTGAACATTATTTTTCACAGTACTTCACAAATTTTGTCACTCAAA
ATCTGAGTAATTGCAACCCTTGCAAAAATACAACAGCTTTAAAAGGAATGTCTCCATGTTTGTGCTTCTTCAGTGAAAA
ACAAAAGAAATCAGGAAAATTTCTTCCTTTCAATTATTTTAATTTTGTTCTTATTTTTTAGCCTTTCATTGTTGTTACC
GAATTGTTCTTCTAAAATATGACTATTTTTATATCGGATTGATCTGCTCACTACCGTCACATTGCATGGGTTGACCGGC
GGTAACCACTCGATTAGTGAATTACGTAGTGAACCGCGGAACCACTCGACCAGTGGATTACGAAGTGAACCGCGGAACC
ACTCGACCAGTGGATTACGAAGTGAACCGCGGAACCACTCGACCAGTGGATTACGAGGTGAACCGCGGAAACACTCGAC
CGACATTAAGGCATCACTTTTACACTCGGTTTTCAGTAAAAAAAATTGACGAGCAACTCGAATACAAAAGTTATGACAA
CAACAACAGGACATTTTCCTATTTGATGTGCTTCGTATTACGCCACAAGGTTAAGAGATTCTGGGGACGAACAGGATAA
AACAACAGTTATGGAGTTGAATGAGAGTCGTCAATGTAATAGAAGAGCCTGGGAAAGAGGTTGATCACCCTGGAAGTTG
CTTGAAATGATATTGTAACAGTTTTTAAGTTGTTCAAAACAGAAGCGCGTGGGAGATGGGCTGTTGTTGATGTCAACCT
TCACAATTTTGAAACACTTGATTTTCTAAGCAGGCGTTTGTTATAAAAAAGTTTACATTAAATGTTATTAGTGATGTGT
GGCAAATGGGGTAAAGGGAAGATATTCCAAAATCAATGATCAACTGTGAACAGTGCCAAAAAATGTAACTTATACGCTC
AAGAGAAGTTTACAGGGTTTGTCTATAGTATCTTTTCTGATATTTTGACCAACAGGACTACGTTTTTACAGAAAAAAAC
TTACAGCTTCTTAACTGTCCAAAGAAAATGTGGATCAATATTCCAATCATGTTGAAAATGAACTTCACTGCAATCCAGG
GTATCGTCAACTCTTTTGCAGTTTAAGTACGGTGAGTCAGCATGGACTAACTGAACAACGACACAAAATTTTATAAAAA
AGTTGACCAACAACGACATTGTGTGGCTACCTCATGACTTTAAATCAACCCTTCGTTATTCATTTGACGTCAAATAAAC
ACTACGTCAACCTCGTTTCCAGACCCTCTTTTACGCTTCCTGGCGCTATTTGGGAACAAGAGTAACACTAATAATTTTT
TTGTGAAATGTGAAATAATTGCGCGTAAACCACGTGTGTAGATATTTCTTATTTAGTTTTGTAAACCCTCATGCGGATG
ATTAAACTATATCTATAATATCCAACCATTCCCGTCAAATGGTTTGTTCTTTGTTGCCGGCATCAGTTGCTTGAGCAAA
CAAAAACATATTATAGCTGATAAGAGTATTTACAGCAGAGCTTTTTTTTGTCACAAATGTGGTGCCTAAAGTCGACATA
TACAAGCACGAATTTTAATTTTGCGAGAATTAAACGCGTAGGCTCTACCTTTAATTTTTTTTAAATTGGACGTTAAGTT
TTTTCGCTTGATTTTCTATATGCACCGTTAACAGATAACAGAAATGGCTGGAATACAAAAATCGACTTCCCGAGTCTCA
TTGTGTCCATCAGCATCGTTTTTATCTCCGTCAACAGCCTTTGTATCCCCATCAACACTCTTTGTATCTCGGTCAAAAG
CTTTTGCATCTTATTTAACAGTCTTTGTATCTTTTTAACAGCTTCTGTATCTCTGTCAACTGTCTTATATTTCCGTCAA
CTGTCTTTATTTCCGTCAACTGTCTTTATATCTCCGTCAAAAGCGTTTTGTATTTCCGTCAAAAACGGTTATATCAACG
TTGGTATTATTTAGTCTTTAAGTTAGCAGATGCATCAATCCATCACTCAAATTTTGCGTTTCACACGTCAAAGTAGTCA
AAATTCAAAAAAAATAAATTTAAACACTCCCCTTTCATTTTCTAGCTCGTCCACATTCTCCATCAAGTTTTGAGAAGTA
GTTAACGAGAGCTGTTTATATCGAGATAATGTAGTTTGGTAAAACAGGACTTAGTCTTGGTGAGTAATTAAACGAAGAA
ATTTGTAAGATTTTCTTAGAGGGAAGGGACAAAGTTTAGTTTGTAACGTCATTAGCTGGATCGGTGTCTAGTTAAGCAG
AAATTTCAAAGATTTTTATAGTTTAAGAGGAAGTTATAAACACTCTAGCAACTTTTGTGAACCCTCTTAGTAACAAATG
ACAAATCATTAGTAAGACCTACGAAAGCTCAGTCTATACTTGTGACCTCCAGATTTTTATTTTACCGTACAATATCAAA
AGCGATCGTTTTAAGGGTGGATTTTCACTCCAAAAGAATCGGAACAGACAATTGTTATTTCTGGAATCTGATTGGTTGA
TAATTCGCTCCTATCCAAACTGCAAGTTGAAATCATTTCAACTTTTCTTGCGGGTAAAAACAGAAAAATTATAAAAAAC
AATAGAATAATTCGCAGATAGCCAATCAAATTTAAGTATTTTTCTTGTTCTGTTTTGCTTTTTGTGTGTATACCAACCT
CAATACAGCATTGAGTTGTGCATAATATTGCGAAAACCAATTTTAAAGACACGTCTCACAAGAAAATCAAAATGTGTTG
GTAACTGAAAAACAAACTGCATTCTTCTGGTTAGTTTAAATATAATCTAAAATAAAGCTCTTTAAAAATATCAATTTCT
GCATGAAATTATAAAAAAATCATTTATCGAATTTTAAATAATTGACTTCTTACGAAAACCCTTTTAAAACTTTTTTAAA
ATGTTCAAAATCCCACATGATTTAATTTCAAATTCATTGTAGCTATTTCTGCTTTGCTTCGTGAACAATTAACGAAGCA
TGCCTCGTCTAGCTTTAGTCTTGGCAGCTTGTAACTTGCTCGCTAGTTCGTTATCGATTGTAGGTTTGGCATTTTCCAC
AGCGCGTTGTTTCGCCTCGAATCTCATTCTACTAACATTTGGAACTATTTTCATACGACCTTTTTGTTCAGCTAAATCA
GCTTTCATTTTTTCGTTTTTATCTTCCCTGTCTTTTATCCAGGGTTGAGGATGATTATCTCTCCTGTTGATTTCTTCTT
TGTAATTGTAGAAATCCTCTCCCTTTCTTCTTTTTTGTCTCACTAAATAAAAAATAAAACCGATTAAAATACTTTTATA
TTTTTGCAAAATAACGTTGCATATCTGCCATCAAAAAGTTTTATTAGGACGAAGAACCTTTGCTTGTGATACCGTCCTG
AATGGGTGATATTAGTACGGTAACACACCGGTGCGACCGCCAAACAACTATTTCTTTGTTAAAAAGGCTAAGTTATTAT
GTCAAATTAATTGCAACCTGCTTCGATGTGTTACTTTCCCCGATAGAAACTAGCCACAACGGTGGAGAACTCGTGCCTA
CGCAGCAACTGATAGAGATAATTATCTCAAAACATACATGTTCGAGCATACCGTTGTTCTCCCCTCGCGAAAACAATAA
ATAAAATGGCACCAAAACTACGCACAAAAGTTAAAACCGACTGATGACAGACGACCAACAGGCGGTCGATTAGGTAATT
TCATCTTGGTTATCCATTTTATTTCAAAAGCCCTAAAAAGTAAGTTCATTACTTTATCCTATCGAGCGAACAAGGATAT
ACGAATTAACGATACAGGAAATACGCGCGACGATCGAATTCACGTGGATTTTCCTACACACAAACGACTATTTTGTTAA
TAATGGTCTTGACGTGGCATGACTCGCCGAAGTTATTTCAGTATACTATTGAAAAATATGATCGATGACCAAATAGCCC
GTGATAGTTTTAAAAGGCTTTCGGGTAAAAGAAATTAGAGGCTATATAATACTTTGCTTCTCTTCTTAAATCTTCTTAT
CAGAGCGGGAAAAAGAGACCTTGGAACAAAGTCGGCTACTGACACCACTACTTTTGTCCTGGGAAAGAGGCTATACATA
CCGGTAAAGTATTCTTAAACAATACGATATTCTATTACGTAAGCGCAGATTTTCATGTAAAACTTGACTAAAATTAATA
ATTGTTGCGCAGCTTAACAGCTAAAATTAAATAAAGAATTCTATCTTTACAACATTTGTTGTGTACTGTCCTACTTTCT
TGTAAACATGTGTTTTTATTAAAGTGGTGATGGTGACAGTTGCATCAACATTTTACGTGAGTAGTCATTATACCCAGAA
AAGAAGCAACGCCATTTGTCAGCAACTTAGGTTGCTTTAAAAATACGCCTATACACAGACATGACCCAAAATGATGAGT
ACCTTTGGTAACTACATTCAACTTACATATTTCATTGTTCCGTATTTGACATCTGTCTGCTAAGCTTCTGGCTGACTGC
ACCTTGAACGGATAGCTAACTTTTAAAAGGCGTTCATTTTTATCAAGAGCACGTGCCATAGCTTCTTCGCCTCGACTTC
CCAAGCCATGTTTCTAGAAAAATAAATTATACAAAATATGATCAAGATAATAAAAATCTGGATCCTCACCTATCTCGTG
TTGGTCATAATAAAAGTAGCATTAACATTTAAGATACACCGACGACGTCCTAGCTGAAACACCTATGTTAGAGATATTT
CGTTGCATTTAAATGTTAACACTTAGAGTGCCTGTTTAAATCCCATACTTGTTATAACAGGTCTTCAAGTTTGTGAAGC
CAAAATACACCGAATAAACACTTCACAAGTGAACGCATTGTTTTATTAACGCCTTTTGCAATCAATGCATTTCACATAT
AACGCCTTCTCCAAAAAACGCTTCCCATAAATAAATGCCCTTTATTACCTGGTGTGAGCATTTTACTTCTCGTATCGTT
GGGTGGTCCACAACTAGTCCAAAGAGTGGCTGAAAAAAAGATTTTATAAAATAAACATAGACAAACAATCTTATTTTCA
GGTCTTTCTTTCTCCTATCTTAAAGTGACCAGCCACACACACACAAGCGGAAAAAAGCTCTGGGAAATAGGTTGGTTCC
ACAAACGCAATTTAAAGAATTCAAACACTACTTGAGACTCATTCATTCAAGCTAGATACAAGTTATTATTGCCGAATTA
ATAATTTGTTGCGCATGCGTGTTAAAAATGCCCTGTTTGTTATGCGCTGGTGAATAAAATCAGCCTTGAGTCTAGATAG
TTTAACAAAAAATATGAACCATACCTCCATGACTTCGTTCGTTAACTCATTCGATTCCAAATTTACCGTTTCCAACGTG
TCATTTTCTTTGAATGCTTCATTAAAAAGCTGAAAGACGTAAAATATTTTATTAGAAGTGTGAAATATTCAGCCCGATG
CAAACCTCTGAAGTGTACGAACGAGAGATAAAATATACCAATAAAACAGAAACATTTTTACTAATTCTCAAAAATAAGA
AGTATATCTTATACCAGTCCTTCTTCGTCTTTCATTCCAATACCAGCCAACGAAAGGTGTTTAATTTGTGTTGTCGTCT
TCAAGGCGTCAAAGATAGCATGAAGCAGGCTTGTTTCCAGCGGCACATTATTAATGCGCACATAAAACACGTCATCGGT
ATCCTCTTTTAAACTGTCGAGCAATAACACACCGTCTAAGTCTGTATCGTCGTCCGACATTGATGCTAAACGTCGAGAA
GGTCCGGTAACTGGTTCTAACATAAAAAAAATTATAGATTTGAACCATACACTACAAAACTGCTTAATTCTTAATGCAT
CATATACTTCAACAAACATATCACAAAAAGGACGAAAAACAGAGATTATAAAAACAACATTAATTTTCGATATTTTCTA
TAAGTCGTGTAATTTTTGTGCAGCAACACTACATTTTATTTCAATTGGTGCACCAGTCTAACTCTGCAAGCAAGACTTG
AATTTGGTCAGCAAGCAGCAATCAAGTAACAGTTGACAAATTTAACATCATCCACAGCTTTAATTGTGTGTTACTTCAT
AAAGAGTTGTAATTTGATTGACGTTGTTTGGACTACAGTATTCTCAAACATATCTCTCTCTAATTGCCATAATATCTAA
TAAGAGCTATAGACGACCCTAGTAGCGCGTGGCCTTGTGGTTATGGAGTTCGCTTCGTAATCACAAGGTCAGTGGTTCG
GCCAACAGCGCAGGCATGTTTAGCAAGTTTCTTTAATACAGCTACGGGTCAACCCATGCCATGTGAGGGAAATTGAATA
GGTAATGCTGCTGTATACTTAATGTATACATTCAGAACACAGGACCCACATTAATAACAGTGTTTCAAACACTGTAAAT
ATTCGGTATAATAATCATAACGACGACCCTATGACTGCCTTACGACGGCCCTACGTAGTTTTATTTTAGATGGACATAT
AAAATGGCAATTCCTTTTACATGCGTTTTAACAATTAAGCTTAGGGCGAGCAAGGATGGATCAACTAAAATTTACTTTC
TTTTTTTTAAAAAATTTGCGAAGAAAAAGCCGAGATACTCCTCGTGTAGCAATTTTTTATATAAAGTTTGTATAAAAGC
TTATCGGGACTGCCTACAAATAAGACGTTTTCTTATAAAAATATATCCTATAAGAATATTCAAAATAAAATTAGACAAA
AAGTCAGAATATTCAAAGAATATGCTCGCATCTTGAAATTTTGCTCGTGTCCTAAATGGAATATAAGCAAAAAAATATA
TAATTGTATCCTAAAAGATAAGAATATTCCCGTTGAATCGAAAAAACACTATTTTTTATTTAAAAAGGATGTTACTTCA
GAAGAGTTTGTGATAAAAATTAGGTTAGAATACCTCTGTATGGCATGATGAAAATCTCTTTTTGCGTCACTGCATACAA
CTTTTTATATTCAATATTTTGTGTTTTTTTAACATTTATCAAGATAAAAATTTTGATTGTATCTTTTCACTTTTTAAAC
GAATCAATAAAAAGTTTATCGAGATGGGAATATTGACAATATAATTGTCGACATGTTAAATTATGTGTGATGTTGTCAC
GCATGTATATTGCCGCAGGAAGGCAAGGTGGTTAAAGAAGCATTGTTTAGCCTCCTTGGGTGGGGGGGGGGGGAGGGGG
AGAAATCTCTCCAATATATAGATAGTAAGGATAAGTTATTATTTGTCATTTTAGAAAAAGAAGATGAAAAAGAGAGGAT
TTTCATTTAAATTTTATAGCTTTTTCTGTGTTTTGTATTTTTTATAATTGAATAAGCATTTCCGAACGAAAGTTTTGCC
ATGATGTACCTTTATGTGTGCAACCTGTTTTTTTAAAAAAGAAAAGAATAACAAAATGAATAAGAAAACACCTGATGAC
TTGCAGATACCAGTGCAACTGTTTCGGGCAATTATTTCTAAATAGTTTCAATTGCACTGGATGCCCAGCAGGAGTAGCT
AATTCCCACCGTCATAGGTGTGTTGTTGGTATAATTAATGACAATTGTCACAAGTCAAAAGGGATTTGATGGTTTACCA
TAAGTCGAGTTCATTTGTCATTATCATGTACACATTAGAAAAATTATTTAAGTTTTTAAACCTGGTAAGGGATGGACTA
TTAATCAGAAGAATCAATTATTACTATTCTCATCCTATATTTACTTAATCATTTAAAAAAATTCAAAATGTTACTTTGC
TTTTTAACAGATATTCTGTCCTTATTTACAAAGGATTTTAAACGAGGTAATAAAGGGCGCATGTCGTTGCCCATGTAGG
TATGGTCACACCTTTCAACTTCTTTAGAACTTTGCATTTTTCAAACAAAGTTTTTACCTCGAGCTTACGCCTTATTCCA
GACGTACTGTGTAAATAATATTGTAAGATAAAATTGTAAACATTCGAAGTCTGGATTTTGGGAAAGTTTGAGAAATTCG
AACGTTCGAATGTTTTCCTAATCGAATTTTTTTGTGTGATGAAATTCGAAAAATTACAGAAGAGGTCGAGATAACGTGA
TAGAATGTACTCAAGGGACCGTAAAAATCTTATTTATTTAGTATAAAAAATCGCTTAGAGGAATTTATTGTGTTTTCTT
TTAACTTACTGTCAAGCATCAGATTTCAAAAATTTGAGATGAAAGTTAAAAGGGTGTATCATGTCTACATGCATGTCTA
TATATATCTTCATTCTGATGGGCAAGTTCGAAGTGTTCTGTACAAAAAATTGTGTTGATTTAATTGGTCCTGATTTTTT
CATCATTTAGTTTATTTCGCGACGATCTATTCCAGTATAATCGACCGATAGTAAATAGAATAAAAAAATGCATCTTTTC
ATCAAAGTTCTGTAAAAAAAACCGAAAAAATTTTAGAGTACAATAATTTTTTATTTTAACAGTCTGGTCGCTTGACAAA
AAATTATTTGTTAAATTAAATATTTTGAAAAATAATTCAGGTTTATTGAGAAATTTGTTCAGGGGTTCTAATGCAATTC
TTCTTGGATTTTTCATCAGGGACAAAATCCTTTTTGTTTATTTAGTTTCCTTCTCCTGTCTGCAGAGTCTGAATTCTGT
AAACATATTCTTTCCACCGCGTGATTTGACTTAGATTTGGAGTTAGGAATGTGCCCGAAATTCCCACAATTTAAATAAG
GCATATTTTCAACATCACTCAATAAGTATAATAAATAAATAATTACAATAAAATGCTATTCAACAACAAAACGGATAAT
ACTTGAAATTGATTGGCTATTCCGCTAATTATTCTTTTGTTCTCAGAATTATTTCCCGCTTCGGCATTCTGCTACATCC
TGTTAGATTTTAAATACGCGTCCATTAAATTCTGATACTGTTGCTACGGGCAACATAACAGACAAAAGTCTAGGAAACA
TGTTTTCAAACACTTACGTCGTCTGTTATAAGAATGAAAATAATGAAAATTTTCGAATACAAGTTATTGCAGTTTATTT
CGTATTTTAATTCAGAGAGTTTGTCCATGGAAGTAAATGAACTAATCAAGGAGGTTGAACTAACCTACTATTTCTGTCT
ATCTAATTTTCTTACCATCCTCACCAACCAACGTTTTCAAATCAAGTTGTAGATACCGTATCGTGTTAATAAAAGTATA
CCAAATATTACCTCAGCGACTAATATTATACCGAATTTTTTTTACCGACCAACCACGCATTTAGAATATCCACAAATCA
AATATTCTTAGTTATTGTAAAAAATCAGAATTTGTAAGAAATCCCATTGTATATCCTTCACACGTTGGTAAAATATAGA
GTGACTAAATTGTACATTGTAGATTTTTATCGACTTTTACTGACTTTTATTACTTTTAACCGACTTTTTGTTTTTACAA
AGTTTCTCCTGATAGGGCATATTTATATGTTTGTTTTAAGTCTATGATCTAAAACAATTAATTATTGTCTACATTAAGC
AACTCGTCATTAACCAACCTTGGTATCTAGATACATTTTTTTTGACTCGATTACTCATTCCGCACACTTTCTTGCTTCT
TGCTTAATGTTTTTTTAATCGTATATGTGTTGTATTATACCAGAGGAAAAACGTTTTTATGCATAACCTATCCTTCAGT
ATGACATGGACGTGGAAGAGACCTGGGAATGAGGTTGCAAACTTGTTTGTCAATAAATAACTCGAATTATTTCGTGGTA
AAATTTAAATATAGACACTAAAAGAACATGTTACTTTTTGCCATATTGCCTTCTTTTATTATCTTTCAAAATCTTCGAG
TTTCTTCGATGTTAATACTTCAACCAAACCAGCAGACGACGATGCAACCAAATAAAATATGATTTTATAGCTTTATAAA
TATATTTTAATCTCAGTGTATGTTTTGTCTTGAAATAATCGTATGTTTACAATCCAACACAGCATGATGGAAGTAATAT
CATATATGAACACTAATAAGAGATGGAGGCGTGTTGTAAAGACTTATAACTTTTTTTAAAACATACAGCAGCTGTTGTA
AAAAAAAAACATAATTTACATAAAGTGTCAGATCAATGATTATACGGTTCTGTTATAATATTCTAAAAAATTTAGCAAC
TCCGTTTTGTCATTTTCTTTTTTATGGATTCGAAATTCAGAAAAACAAAAGTTCTTTGTTCTTATTATGAACGTTGATA
AGGACAGAAGATTTAAATTTATAGTTTGAAACTAGTTTGATAGCCAACATTGTAGAACTAAAATAAATAAAAACACGCT
TTTCGTTTACTAGACGTTAACGTTGCGCCTAAATGTATGCTTTATACAAAATCTTGTAGTTCAATTTAGTATTATTAGA
CTCGTAGATGCCGCGCTAATTAGAGGATGTTGTTAAGAATTTTATTTATTTATTTATTTATTTATCAATATTTATACAG
GATAAAATATTTCAGATAAAATATCTGCTTTACAAATGTGTCCTGTTTTTTTTTAAAAAAAACAACTAAAAATTAGTTA
AATAAAAGTTTGTGATTTATAAGAATGCTATTCGGATTTCATATGGCTTCTTCTGCTTATATAAGAAGCCATATAAGTG
TTGGAATGGAAAACCTGACAAGGACTAGTAACATATTCTAACGGTAGCATTGACATTCAACTTTTCGTGCAACTGCCAC
CGCGTTGCAGCCTCGTTCTTAGGGAATTTTTGCCTCGCTTCGTAATAAAGACTCCTGGATTAAGAGAATCTGAAGACGC
AGATGTTGAAGTTCGATCAAAATCAGGCATGACATTAACTTTAGGTCAAACCACATTCTTATCTGACATATTCTGTGGA
GTAATGTTATCGAATAAGCTAAAAAGACTAATTTTTATGTTTATACTATACTTCATAGAAGACTAACCTTGCTTATTTT
GGATTGAAATAATATCCGTTTTTGATTTTAAAACAATATTTATGTTTCATCCTTATTTTAGTATGTGTGGGTCATCCCG
ATTTTATTAAACAGATATATAACCGCATAGTGTATACCCAGCCTACTAATCGTTCCTCACGGATGCTGACAGAAATATA
ACTAATTCGTTTCGACTGATATTGTTCATCTTTCGCAATGTATAAAGTTAGAGTTACGTTTCCAAGGTCTCACATGAAA
TACGCAAATTTTCGCATTTTTGATAAAACCCTGTTTCCCTTGCAATATTAGTACCGGCTAGCCGTTTCACAAAATTTTA
TGCAACAATGTGATATTTTTCTTTTTCTAGTAGCGGGGTATCGGGGTCACTTTTAAATAGATTTCTTCCATTCTCGTTT
CCGGCCCACCTATATATTTTAAACAAACAGAAAAAACAGAACGTAAGAGTTGCATTTAATTATGAAAATTTAGAAAAAA
TAGGTATTCCTTTCTCATATTCTTCGTAAACTTCTTTGAAAGAGTGTTAGCAGAAATTGTTCTTCAATAGGTCTTTTCA
CTCTCTGTGAACAAATGCATTTTGCACTAAAGACGGGAAAACTTTGTGAAAGTCTTCCCCTTTCCCTCTAATCTCGTAA
CAGAGCTTTTTTTTCATTTTTTGACCTGCACAGCTGGCGAAAAGAAAATGAAAAAGAAACCCTCGGAACGAGTGCCCCC
ATTTTTTGCATGATTTCTAAGTGGACCATAACTTCCCTTTTTCTTATTTGCGAACATAGGGCACCTGTTCTCGCTCTGC
AACCCGTCATATATTGGTTTCTATATGTCAAGTTTCCCAGCAAGAGAAAAAGAAATCCTAGAGTCGAAGTGTCAGCCAG
AGTGTATTATTTTCGATAAAATTTCGTATTTAAAGGTAGTTCCACATGACACACATGTTAATGTTTCATGGTGTAGTAT
TGGGCGTTAGGAAGCCAAAACACGGTAATATTTATTAGATAAGTACCGCATCTTCTAATATTTCCGCTTTTTTAATAAA
CCCGCCCTTTTAGTAAACCCGCGCTTTGGTATTGGCGGAGAAAATAACTTCGCCTCTACAATAACCGTGCATACATGAT
TGCTGCAAGTTATATCAAGTCTGTACCGTATCTACATTCTCTCTATACTGCCGCTACATAGCAGTTTTAATTGGATCTT
ACGGCAAAATGCAGATATGTCAAAATTTTAATTGAAATTGTAAAAGTCACGTTTTTCATTACGCATTATAATTCTAAAC
CTCTATCCCAGGCCTCTTTGTGTTTTTTTATAACGGGACGGCGCCGTCTCGTTACAAAAAAAAAAGACAAAGAGCTCTG
TGATCAAGGTTGTATACTTCTGTGACTCCTTTAAAACGTGCTGAAGTTTTTCATTGCGTATACTAATCAAATCACCATG
TTATGGAGAAAGTATTCCAGCCTTCTTAATATTCACGCCCTTTTAATATTTACGCCTTCTTAATTTTCCCGCCTTCTTT
ATATTTCCGCCTGTCTAGTAAACCCGCCTTCTAAAGTTGAAAGGTTATCCTGCAGCGGGAATGATAGAATAAATACTAA
GTGTTTGTATAGTAATTTGATCCTGAAAATGTCTGCAATGTTTGTAGCATTTCTTACCAGAAAAGTTGTTGCTATGACG
AAAGGCAAACATCAACAGATCTGTTGCTTAGTAACAGTAAAGTGATCAAAAATACAATGTTATCATACTTGCATGCAAT
CCAAATCTTTTATGTTCTTCCTTGCTTCCCATTTCTACACAGTGCACCTGATCTTGAGTTAACAGACCATGTGTATTTG
ATAAAGCTAAAAAATTAAAAAAAGGAAAAATCTGATTGTAAATATTGTTTTGTATATCTTAGCAGAGAGGAAGATGTTA
GAAAGAGACCTAACATTGTGTGTGGGGCCAGTGACAAGTTTCCATATTTAAGTTACCATTTTATATTAAGTAAAAAACT
TTTGACTGAATTTTTTGTCTATTCTAGATGCCTATAATTGTAATAATTGTATTTTTAGTGAATTATATAGGCGAAGAAA
ATTCGAGTATGCGTTGTAAAGAATGTGATCCTCTCTCCAAAATGTCAACATGTATACTTTAAATAACTCCTTCCATGTT
ATAACAAGAAGTTCAACGTCATTGGAAATGTTAATCTAACGTCGATTTTTGCTTTTCTACGAATATAATATTACATTAT
TGCAAAAGATAGGTAAAACATTTTCTTGCATTTGTTTTGTGATAAATGTTCACAAAGAGATTGGTTGAACAACTCAGTT
GATATTCTGTTCTTCAAAAAACGTATACACATTGCAGGAGATTTCAGTGGAATCTCTGTTGATTTGACTTCGTATACAG
TTTAAACAAGCTGTTGCTTTACTAACACAAGTAATACTTTCTTTATAACTTTCAGTCAAATCTCTATTGAGGTGAATTT
TTTCACCATTACTTTCTTATCACAAAAAAGGTTTGGTCATGTTATGCAAACAATCCGGGGCAACTGCATGATGGTCTAT
TTTACATAAACAGCCCTGGGGCAAACACGCTCATGGGTACAAATTACTTAGGCGGAGCAAAACATGCAACATGCCCTCG
CGAAATGTAGCACTCGTAAAGAGACAAATGGAAAACATTCCTACTGTTTCAAAATCTACTGGTTGCCTGTGTTTAAGCG
GTTCTGTTGAAACATAACACATTGAAAAAGTCGTCAGGCAAATAATTGTTATGATTGTTGACCCAAATAAGTCCTGCGA
GAGTTCCCTGAACTTAATATTTGTGGGAAGACGATCCGAAATTGTTGTTAAAATATTGAGGACATCATTTCGGTTTGTC
TTGAGTATGATAGCTTAGTAGGCGTTTGTTTCGAGAGATTCGAGATTCGAGAGTGTATTGTCTCTGGTCGATGTTAAGC
AATCTGCTACGTTTTTGTCGAAGTTTCAAAATATTCAAATACCAAGCATGTTAAACAGAATAACAGCAGCAAGTAGCCG
CCATTTTAAAATATTGTGCCGATTTGGCACTAAGTAGCTATAAAAAGAAATAAGAACCAATATCTATGTTAGGGTTTAC
TACTAAAGTGGGGCGCAAACCGGCCAACATGTTGGCCAACATTTTTGAATAATATTTTGGCCAACATGTTGGTACGGTT
TGCGTTGGCGTATATTTTTTAAAAAAACAAGTAGCCAACATTACGAAATGTTCATTCATTTGTTTTTGACTTCCAATGA
AAAAGGATGTCAGAGTCTGAAGCTGCTGCTTGTTTAGCACTCGTCCTCTTGCTTGATGACGACGACGAAAAAAGACTTG
GGTTCGAAGAAAAAACAACGAAGGGCTGTATACAAACTTAGTACAGGAATTACTGGCTGAAGACACAAAAAGTTACAGG
GAAATGATGAGAATAACCTATGAATCGTTTAAAGAGATTCTTGCTTTCATCGAACCATACATAACACCGAAAGAATCAG
GTGTAATAGGAGCTCATCAAACAATCTCAGCCGCTCAAAGATTAGTGTTTACCATTCGGTTCCTTGCGACAGGAGAAAC
TTATAAGTCTTTAAGTTTCCAATTCAGAGTATCTGAAAGAACATTATCTTATATTGTTGATGAGGTTACTAAAGCGATC
ACAGAGTACAATGGAAAAGAGTATATCAAGATACCTTCAAGTGTAGATGATGTGATATCTGAGAAGTTTACATCAAGGT
GGAACTTTCCCAATTGCATAGGTGCTATTGATGGAAAGCATATCCTAATAAGACCTCCACCTGGCACTGGTTCTGAATA
TTTCAACTACAAGAAAAGTGTTTCAATAATCTTATTGGCTAAAGCTGAATTAAAAAATTCGAAAGCTAAAATTTTGGCG
GAAATGTTGACCAACATTTATTAAATATTTAATAAATGCTGGCCAACATTTTTCGAGATTTTTTTTCTTCTTGAGCATG
TTGGCGCCTAACGCAAACCGACCAACATTGTTGGCCAACATGTTGGTCAGTCGATGTTGTTCAAAATGTTGGCCAACAT
GTTGGCCGGTTTGCGCCCCCCCCCCCCTTGGTATTTAAGAATTGAGACATCGTTAATATAAACATTGCAACATCAAAAC
CTGCTGACAACGAATCTCATACCTGCTAATTCTAACAATTCTTCTTCGTCAAGACCTTCGAATAACTCTTCTTCTTCTG
CAGTCAATCCGTAATCTACTTTTTCTTCTTTCTTTTTCTCATACTTCTTTTTTTCTATATTATTTTTATTCTCATTTAT
ATATTTATTTTTGATATTGTTATTGTTTTCGATTGGATTATTCCAAGGTCGAATTGGGATAACTTTTTCTGGAGGACGA
GATGCGGCTTGGTTTTTCCTGACCTGTAAGAAGTATTATGACGTAATATTATCGTCTAAGATGGGGAACACTTTATATA
GACATATTGAAGAAAAACTACTTTGTTCACCTGTGTACTTCACATAGACTTACATAATGTAAACACTTAGTCGTAGCGC
GGGTAAGAAATAAAAAGTCCTAAGAACTAGGTTGGAAAATGAGTTTGTAAAACACCATACTATATCTTCAAGTTGCGCC
ACCATGTCTCTTTTTTCGTACATTCTATCTTTCTGTAGTTCCAACTTTCTTTCGTTCGCTGGAATAAAATCGTCCTAAA
AAACAAGAAGATAAATTTTAATTAAAGGAGTGGATTCAATGTGATGACATAATTTTTACAAGACGCATAATTCGTGTGA
CGGTGTGAGATGAAGGTGGAGGCGTTAAGTAACTTGATCGTGTACGTTTAACATTAATAAAACCATGAGACTGGTTTAA
CGAAGGGAGAATAAATAGACAGGTTACTTCTGTGAAAAACCAAAATGTAAAACATTCACTTCAAAAATAAGTGGTTTTG
AGTTTGATGCCGTTTCCGCGTTGTCTTCTATTTACTAATAAATTATTTTAATGAAAAATTTCTTCTGTTCAAATGATTT
AAAAATAAGAAAAGACAAGAGGGTTTAGCGTTTACTGGTCACATCTCTAGATGGCCAATTTTTTACTTGAATCACATCA
CTCTTAGAAGTATAATGATAAAATATGTTATCTTACATTCGGATCGAAATCAGCTTCCAACGCTGCAAGTTCCTCCTCA
GTTAAATCTTCTAGCAAATCCAATGCATCATCAATATCCTAAAAATAAAACATATTTAGAAGTGCTGTTACACAACCTC
GTCTCCAACTCCAGAGCGGTTTTGAGACGGATTCTGAACAAAGCCCGCGACGTGATAAATTCGTTGATTATACGATTCT
GCATGATTAAGACAGACAAATCATTCTCTAGGCTCCACCAAAATATAAATAAACCTAGCAACCACGTAAGGCTAGGTAT
CCTGTTACTAACAACTATGTAAGATAAGGTATCCTGTTGTGAGAAAAGCAGGTACCTGCTTTATACTATGGGCAACGGC
ATTCTCCGTTTAACCCCACACGTCGGTTATTAAAGTAAATGTCCTGAGAACAAACCTGGTTCGGAGATGGTTGTTCGCC
TCCGCGAGAAAACTGCACGAAATACAGATGCGGGAAATATGTACGGCGGTTAAAAGTCTGAGGCTAAGGACTAGTAAAA
TATGTTGCACTTTAGAAGCTATTAAACGTGTTAAAGTTGACTTGTCAATGTTTGTATTATTCAATTAGATTCTAACCCT
TAAATGTGCTAGTTGTTGCTAACGTCAGCATAACCATTCTTCTCGCATATCAGGGGACTTTGTGGGGCCGCAAGGATAA
TTCTGTAAGGCAGACGCGGTAAAAGTTCCAACTCCTAACCTACGCATTAGAAAAGTAGCACTAATGCAGTCCACCGGCT
GCGGGGAATTTGCAAGTTGATGCATTTTGTAACTTTTATAAAATGCCTGAAAAAGTGCTATTGTCCCATTATTTTTTCG
ACATTGTAGACAATTTTGTTGAAAAAACGGAATCTTGTTAAAATTGGAAGCAACCATTAGGTTTTTATAAAAATAAAGC
CAACAATGTTATCATTATACTAGGGAAGTCCTCTTTACTTCGATTATTTTTGTTAAGTAGGTATATTATTTTTGCACTG
CATTCTAATTCAGATGATTTGTACCTCTAAGCGAAGTCTACACTAGCGTCTTATGTTGCCAGAGTAAAGTTAAATAGTT
TGAGACTTCATTGAAAGGTTTTGAAATGTTTACGTTATATTCAGTTCTATTTTATCGAGGGAAGCGAAATTTCTCCACG
GGTAGAAGACCTCATGCTATCAGAGTGAAGTGAAGTGTTAAATTGAGTGAAATTGTGCCATATGCGTGAATAACAACCA
TATCTTTATAATAAACGGCTTCCGTAAAAACGGTTTCTTCAGGCGGCCGAAGTAGAAATATCATGTGAACACTACCGCA
TTTTACTTCTGTTAAGATTGTACTTCTCTTTGGACGAAGATAAAGTTCCATGTAAACGCTGTAGCATTTTAAAGAAAAG
TGACAGAAGATTTGACGTGTCAGTACAGTGAAACGAACTCTTGCATTTCCAACATTTTTAGTATTCTTAAATTCAATAA
TCAACCAGAAGTGTTTTAACAATGAAAATATTGACGGCAACCGAAATCGTAGGCAGCAGTTTTTTGCAAGGGAGAGAAT
TTTAGGAGACTTCATAATTTCATACAATTAAAAAAGCGCCCTAACTTTTTGCTAATTGTTAATTCAGATCTTGTCTTTA
TCTTTGATGACATATCTGTGTGAATAAAAGGGCATTTCACATTGCATCAGGGCGTTTTATATTCATCGAGGGCGTTGTA
CATTCTTTTAGGGCGTTGAACATTGCGCGGAACGCAAATTTGTTCTGTATGTTAATACTCTTGCAATCTTGTTTCGGAT
ATCTCTGCAAATTCCTGTTAAGTTCATGTTTTCTGGTCTGCACGTTTTTACTAGAAAAAATTTAGAAATGTTTGCTATG
CAACAACAACAACAGCAACGAAAACAAAAACGGCGATTATTCACGGTCTATCCTCCCCTCTTGTGTCATTACAGTAAAA
TTATGCTTCATCGTGCAGTATGCTATATGCTTATAGAGATTTTTAAATGATGCAAAAAGTGAAAATGATAGTGTCTGTC
TTTTGATAGGTTAAAGAGCATGATATTCTCAATAAAATGTTATCGGCTAAATCTTTTTAATTCCTATAATTTAGTAAAC
CGACCTAACTGTTTTCTTTCTCTTAAGATGAACAGATGCTACATTTTTATTACCTACCTTTGTTGTGCGCCGTGTGGCT
GCCATCTTTGTTTACAACCAAGTTTCATGTACAGATTATTAAAAAGAAATTTATATTTGTTTTTGTTTATAAATACTGA
AGATATTATATTACATACAAGAAGTCGTGTTAAATTTTATTTCTCATATGTTTATGATATTACTTCGTTCACAATGTTT
TTCTTTTAAATTAAGTTCCTGTATTTATTAATATTTTACACAAAACATCTCCATGGCATTTAAGTGGCTTGTAAGTATG
TGCTGTTGATACATTACGTTGCAAATTGCGAACTATATTAACTCATATGAATGGAATGAAAACACGACCGAATATTATT
AATTTTGGATGATAGTTTTTCCTGGCAGCTAAAATCAGGACCATATAGGGTAAAAAGGGTTATTAATTAAATTCATAGA
TTTTTCAGAAACGAAAGGTCCAAAACGCCCTTAAATATTAATCAAATCAACTATTTTTTCGGAGACGTCTCAATTTAGG
TAAAAATCCAAGGCACTTCCGAGATGGGGCGTTCAAAACAAAAAAAAAATGTTCTTTGAAAAATAAAAATTATTTACTA
GGTGACTGGCGAATCAAGAACAGAAGTACGTATGCCAAATTTGGCGTCTAAATTTTCATTTTTAGCGAATTCAAAATTG
CTTATAAAGTCGCTTATTTAAAAAAAATTAAAATTTACCAAAACAGAAAAATAACTACAATAACTTTGTCCATGACAAA
AAAAGAACCGCAACAAATCTATTCTTATGAACCATACCAGGAAGATCATATTTTTAACAATTATTTCAAACTCCCATGC
TTCACTATGAAATTAACTTTTCTTACCCCGCAGGAATAACAAGGGTGCTAAAAGAAAAGAGAAAAAAAGATCCTTACTT
GGATATGCAAAACGAATTGTTGTGATTATGCGAGACTTATTACATGGTTATGTTTAGATTTTGGGTCGCACATATCTGG
TAACTGCAAAGAAACATATTTTCCTGGAAGAATGGATGAGAGAAGTGGGTTTATATATTACTGCACCGCATCGACTTCT
AGTCTGTTACAACATCAAGTAATTCGAAACCATTACACTTTGTTTGCCAAACAATAGAATGACGCAAGCCTATAAGAAT
CAACAAATTTAAAATGAAATTTTACTGTGAAATTTTTTTAAATTTGTAAACGCCTAGTGCTTATCTGTCATTTACATTT
AATACCTAGAGTTTCTTACGATTACTAGATCATGACGGAATCTTATTTTTTGGAAATTTATAGCTTTTAGGGCGCAGAA
AATTTTGAATTATTAAAATTTGCTAAGCAAACACAAAAAATATATACAGTATATTATATCAACTACGCTTAAAACATCC
AATCTGTCTAAATAAGCATATATTACACTGCTAGAGAATATTCACATTCTACAGTAAATAATAATAAACAATAACTTAG
TTTCCAGTCCGCCACATTAATTTAAAACCAGTCCTTTTCGCATTCGCCAATTTATTAAGACAAACAGAAGGAAACCAAG
CTAATGTTTTCTATAAATTAAAAATTTTGAAATTAAAAACACGGGAACACATCCGGCCAAAATATATTGCCATGGAATT
ATTTGATTTACTTACAAAAAATGCAAATTCAAGGGGGCGTTTTTATCAAACCTTCAGTATTGTCAGATTTTACTGATAT
CGGATAAAATAAACGACCCCCCGAGATAATTTTGTCACTTCTATGTACGACGGTAAAAATACTTAAAACAACTTTTTTT
TGAATTTTTAAATCCGTTTTGTAACCCATTTTCTATCGGAAAAAAAATTTCATCACTTTTGTCCGACGTTTTTTGTCCG
ATAAGGTAATATCATCGCAACGGCTCAATTTCCTTTATGTTAAATGTCTTCACATTTCAAATCGTTTAAAAGTATGTTG
AGAATTTTTTCTTTAAAAAAAAAACTTACCTAATACCCGTTTTTTTATAAGAAACATGTTTATAAGAAACCTACATGTA
GAATCTTCAAAAATTAAGAAACTTTTACTACTAATTAATTGAAAAAGATGTTACAGTCATCACTAAGGGGAGACTTTGA
AATGAAAAATGCTATATTTTTTTATTTTTAAACAATCTAGTCTAATAATTAAAGAAACTTTTAGAACTAGTTAATATTT
GATATCAGAAATCCTTATTTTACTTTTGGAGCTAAAAACATGGAATTTCAGCCTACCCATTAAGAAACTTTTAAAACTA
GGCCCTTGGCAAGGTTTCTTAAAAAACAACGTGTACAAGGTTTCTTATAAGAAAATAATGTGTATTTAAGATGTTCAGA
AAGGTGTTTCAGATACAAACCAAACAAAAACAAACTACTTTTTGCCAGTCTCGTATTAAAAAAACTGAAATAGCTAAAT
TTTGAAATATACAGAAATCTTTTTGGAAATTTTCTTTTTTTTATCTATCCTGTTTGTAATTATTTCAACTGTTATTCCG
TTGAATATTCCCAGTTATGTTTGCAATATGCGGCTTAAATTTTATGGTAAATGTGTATTTTAAAATGAGTTCTTCTCAG
CAAGCTTTATCGACTTAAGGTTGCCGCTCCAGGTCTTTCAGCCTCTTTCTCCAATTCCATTTCGATTTTGACTTTAATT
TTGTCCCAATCGATTTCAACCTAAAAAAAATATTTTCAAGTTTTAATTTTGTTGATTTAGTCTGATGTAAATATTTTCT
CTTTTATTTTTTCGGTGACATGAAAAAGTATTGTTTGGGAATCACTAGATAAACAAACAAAAGGATAAAAATTAAAGAG
CCAAATAACTTCTAAAATTCAAACCTAACACGCCTAATACTAATTACTGCCTTATCAATTTCAGCCTCGTTATGAAAAC
GAAATCAGCAGTGACGAGTTAAAAGAATGCAACGAGTTTAAAAGTAATAGTAAAATTTATAAAAAAAACTCGCCTTTCC
ATATTACACACTTGTTTCTAACTATACCTTAACACTTGAACTAAAGTTAAGAGCTGTAGAACAGTTGCTTAAGATTTAG
TAGCACTCTAACTTAGTACTGCTTATAATCAAGAGTGCATTTTTGTCTTATATAAATCGAAATACAGGCGAGATAGAAT
ACACTGCACTTCTCCCTAATGTCATCAAGGGATAATGCACAAATCAAATAACTTTCCATGAGATATTTAAACGTTAAAT
GATATAACCCCTCCCATTGGATTGACGTTAAGCATACACTGTTCCATCCTTAATACCTCTAGGAAAAAGTAGAGAAATA
TTACCCCCTGTGCAAATTGAAGGAACATTTTGTTGGTCTCTTTTTTATTACATCGTTTTAAATATTTTCCTCGATAAGC
CAGTACAGTGTCAACGTGTGTTTTGTGTTTCACAGCAAGTTCAAGAGCTCTAAAAAAAAAAAATTATTTACATTGCAAA
ACTAAATGGTGACCACAAAATTTTTATCCGCAAAGATTACAAAAGTAGTGTTTACACACACCTGTCCCAGTTGAACTGG
TCAATATTCATTTGAATAGCTCGGTAAGTGAGTCCAGACTGCAGAAGTATGTTCTCAGCATCTTTTACTTGTCCGCAGA
ACAACGCCATGCCAGCATTACGTCCCTCCTGCGATGGGATTTCTTTAATTACGTTGATGAATTGAACTTTCTCTACTTC
TTCTATGGCAGCGTATGCAATCTCTGCGGTGGAGAGCTCTTTATGGCGACCGGCCATACCAGCTAAGCAAGCCCATAAA
GAAGAATCCTAGAAAACACAAGCGAACATGCATATGGGAACAGACGAACTGGAACAATCAAATAAAAGATGCAAAACAA
ACCATAATAAACAAATAAATAAATAAACAAATAAATAAATAAAAAGAAAATATCTCCAGAATCCCTACCTTTGCAAATC
TACACAAACGAACTGCTTCAGCCCACTTTGATTCTTTGACATACTTGTGAAGAAATGCTGGGTAGGGCGAGATACTAAA
TGTAACCAATAACAATGACCTTGTTATGCGTACAGTAAATAATCATTTCGCAAGCTTTTCCACAAGTACTTTCTTTGAT
TAAACGATTTAAATTTACATCAGTGCAACGTTACATAAATAAGAACAAAAATAAAATGTAATATAGTTGGCCATTTTTA
AAGAAGAAGAAATTTATTGAGGTTATTAATAACCATCACAAGTAGAATTCTTATTCCCCTCGAGGTTAACTCTATAATT
CCCAGGATTCAACATTTCAGATTTTTGTAAATGATTCCATACAACAAGATCACGAAAAAGTATAGTTTACAAGTACCTT
AATGGAATTAGTAAATTTCGGGAAAATTAAGTTTTATGAATTCTGCGGATAGCGAGTTTTCCAATAATTTTCGCTGGAA
CTAAGGTTTCGCCAAATTGACAAAAACTCGCAAAATTCGTGAAATTAAATCTCTTAAGGTACGTAACAAGTAATATGTT
TTTATTCTTACATCACAATCTTTATAAACAGAAATGATTATTAGAAAACAGTAAAATATTTCCTCATAGTTTTCTGAGG
AAATCATTTAATCAAAGTTTATGATTCTCAACTTGTCTGTTAACCCGAGGTTAAGACACAACATTAAACATTATAATCC
TACTTTGTACTGCACAATGCACCATCTCCTCGTCGCATGGAACAATACGTGTTTACAAAGTTCACTAGGTGCAAGTCTC
GCCCAAACTCTCTAAAAATAAAAGATATTAGCCACTAATAGCGGTCACATTACCAATGGTATCATGCATAGAAAGTAAA
AACAATACCCTTGTTCTCGTGTGACCACAGTTTTTGAAACTAAATCTTGATCAACGTATGCGACAGCAGGGTGATACCA
GACAGAAAATTTATGATCCGAGATCGAAGCCAGCATATTGCAATGATCGTTCCAACATATACTACTGACCATGGTAGCT
AGATAGTAAACAAAAAATTATATCAAAACCACTTCACAAATATATAGACAAGTTGCCGTGTGACGTCATGTTCTCTTTT
TACATCGAAAAACAATATCTATGAACGCGCGCATTTATTCGTTCAACACATACCACTGCGATCATAAAAAAACAGCTCA
GACAAACTATCGCTGAATTTGGTGAAAGGAGCAAGAATAACGAAAAAACAAAACAAATGCAACCTTTTGCTGAATTTGT
TGACGAGAGAAAAATAGTTGATAAAAAAACCAATTACAGCGCGTTTGTGACCTTTCAGTAAGGGCATATAGCTTTTCTA
CCCTGTACCCTCTTTATTTCCCTGCTTGCGTAGATTTGCATGCATATATACAGAACTTTGTAAACAGCCAAAGATTGTC
CATTTACAGTTATTGTAAAACCTGTTTGGATAAGTTTTATCGTTTTATAACTTGGGATACTTCACATATCTTTCTTTGA
AATTCACCAAACTAAGGGAGGTCACACGCGAAGTGTTCTTTGAACAATCCAAAAAATGTTGCTAATAGGTCCTGATTGC
GCAATTTTACTGCAACAACAGCTCTCAAATGAAAAAAGGGGAAATTCACGTAGCTAATTTTTGTGGTTGTGTCAGGTTT
ATAGCTTTTCGCGAAATTTTATTCTTTTTTTGCCCCAAGACAGCAGGTGTTTGATATCATTTTGTAGACTAATCTCCTG
ACCCTATCCCCCTGACCGGCGGAGAAACAAGAGATGTAATTTTATAAAGCACACATACCCAATTTAACAACTCTCTCTG
TACCAAATTGTCGAACAGCACGTAAATATAAATCTTTATTTTTATCAATGATTGCCAACTGACGATCAGAAGATGCGCC
ATCTTGGTTGAGCGCTAACTCGATAACATCTAGCTACATCAAAGCAAAGGAGTCATGTTTACAGAGAAATGGTGGAGAT
AGAATTAACATAAATTTCAATGTTAAAAGAATATTCTTTAAAAACAATTTCTTTTATCATTTCCGACTAACACGATTAT
GTTATTTATGCAAGATGCTAGAAATAACATGATTACGAAGGGAGGATTCTTTCGATTGGTTAGCACTATTACGTGTATA
TTACGTGTGGTTTGCTATTTTTTACACCTTGACAAACAGTATCACAAGGGGAAATGTAACGAGGACCAGATGGACGGCT
AAATGATTCTTAAAGCTCGTCGAAGATGCACACAAAAAGGGCAACATCATGTTGTTGTGTAGTGGCGTTGCCTATCATC
AATACAAAAAACACACCTCAGATATTTCTCTACACTTTATTGTCCACCATTTATCTTATTACAATTATTTATTATAAAG
ATACTTTTAAAGCAAGTTCTCAGTAACCAAGCTAGGAGGTTCGTTAGAGCCGAAAACACTTTCGTTATGAAAAATACTT
ACTGAATGCTTCACTGGCTTTCCATCTCCAAGCGGTTTTCCAGTTAATGCCTCGAATAAATAGATTGCTACAAAAAAAA
CGTCTGATGAAAAACACTGTTCCGAAAAACAAAAGTGATACTGTCGTATATACTTCTATTTGTTATTCAGCAGGATAAA
AATATACACTATATAAAACGAGGTAGGACCTCTCTCTATATAGTGATTTCTATACTTTTCTATACTATACTATAATTTT
ACTCCATACCAAATTAGCCATGAGTAGCAACAACAAACCTTTTTCGTCATTTCTGTCTCTCATTGCAACAGTATCATTA
CTAATCGAGACGACTTGTGTGTTTAAAAGATCAGCTCGCATTCCATTGTAGCGTGGAGTACTGACCATCCGTCCCTAAA
TATACAACACGTGCAGTATTATACATCAGATTATCATGAAAAGAAATACCATGTATTGTATCGAACGTTTAGATAACTT
GTATGACATTACCTCATAAGAATATACTTGGACACCGATATCGTCTACTAAAAGGAAGTGTCTAGAATAACAATAAAAC
TGATATAAGACAGGATCATAAATGACAAGGCTCGTGATACATTTTTATGGCTACTACCAGAATAAAGTAACAAAAATTG
CTATAAAACGCTAAGAATTGTCGTTGCAAAAAACAATACAAAAGCCGGTAATAAATATAAGGAAGCCAGTACCAAATAT
AAAGAAGCTGGGTACCAAATATAAAGAGGCTAAGTACTAAATATAAAGAAGCTGGTAGCAAATATGGAGAAGCTGGTAG
CAATAATAAAAAAAGTTGGAATGGCTGTTTTTTGTATGTTTTTAAATTAGGAGTCACAGGCCTTGTTACACGGGGTGAG
AGACGTATAATACTGAGAGAAATATGCTTAAGAGTATTTAAAATGCTCCATCCTTAACATTATCCAGAATTTAAAATGA
CAAAACCAAAAAAATAATAATTTTTTTGCACAAAAAGAACAAACATCCAATAAAGGCTAGCAAAGATTTGTCACATCAT
CTTTGTTTATAATACCACTCAAACTAACTTACTTTTCTGCCAGCATGACGATGGATACAGAACCGCTTTTTAAATCGAA
TATCATTGGTGTGTTCCAGTTCTTAGTGCTATAACAAAAATCAAGGAAGTTACACTCCATTAATGGAGGTTTTATAGGA
TTGAAGGTTTTATCTACGTATCTGGTTAGCAATACGGACAGTTGATATAGACGTCTAGATGTCCAGCAGGGTTTTTTAA
AGTTCAAAATCACAGAATAACATCACAGGCTTACAAACAACAGGCTAATAAATATAATGTTGACACCTTAGTAGGATAA
ACACCTTAGTAGGATAAACATCTATAAACAACTTCATTGCATAGATATAACTAGTTAGTTATATCATTGATAGAGACAT
AATCGATTATTACCTATATATGTAACATTGCGAAGGAGTTGTAACAACAAGATGGTCATACGAGATTGCAAACTTCACA
ACACGATCTCTAAAATCTAAAAACAAATTATCACAAGAACTTTTCTAAGTTGACTTTATTGCAAAGCATAAAGATAATG
TCAAATTAATAAAATATTTTGAAATAAGTTGGAGTTCATTCTCATGAACACAGCAGCCTGTCTTTTATATTTCACGTTT
TATGTTTATGTAAAAAAATATCTGAGGCAAGTATGCCAGAATAAGTGTCAACAATTAAATACTCAAAAATATTATAAAA
ATTTATACCTAAATTTTCTTTGGCATCTGTCAGAACATCTCTTACTTTTATATTTTTCTGCTCACTAACAACTACTTCG
AGATGTTTCCATTCAACTCGCCTAACACAAACAAGGTTATGATACAGTTTGCCTTAATCGTTATATAAGCAAGGCAAGG
CAAGAATGTACTGAATAAAGCAGGATAACTCATTCACAACCCAAGTTTAAAAAATAATTATAATTGAAAACTTATAAAG
TCAATGTTACAGATCATTGTTTAAAGCATCTGGTTTGGCATCCTTCAGGATTTTGTTGCAAATCGCAGAAGAAACTTGT
TGCAAATCACAAAAAAACTTCAACATTTTGGGTCTAAGGGTTAATAAAGTATGTCTACATAGTTCCTTTGTTTAGTTTT
GTGTGCTACAAAAATATTTACTAACAAAAAAGTGAGCGTTTAAAAACATACCTTTCAATAACATGTGCGATTATAACCT
GACTGTTTCCACAGGCAGCAGCCAGTTGAGTGCCATCACTTGCCCATGCAATATTAAATAATGATCCAGTGTTGGGTTT
TTCCAGTGCGTATGACCACTGCAGATAAAAAGTTTGTGTATTTAAAAAAAGGTGGGGCTAAGCAAGTTAAGCTAACACA
AAGAAAGACTTCCTTAATTTTACAAATAAGTAAATAAAAAAACACATTAACTCTTACCCCTGCTTTATCACATAATCTC
AATGTGTTGTAGGATCCCACAGCAAATAATTCTCCTAAATAATGATAATAATAAAAGAGAATTGAATCCATACATATAT
TTACAGTAAAGTGTTGGTAGATGTTAACTGATATTTTCAGAAAAATGGCAACACTTGTGCATTATCAAACTCCTATACA
GAAGGTTTTGCAGGCTGTGTTTTGCTTAATAGATTTAAAAACATATATTTTAAACATGTGTAAGCAATAGGTTTATGCC
AGCCATTTTTTCATTAAAAAAACAAGAGAGAATGCAACCAGATTTTAGAACTGCAGAATACTTCTCTCTACTTATTCTT
TGTTATTATGTGTCTGAAAATATGTGCCTGTTGCTCACATAATAACGCTCGCAAAAAAAAATGTTGAACCAGGGATATT
TCTTTGCTAGAATATTTCTGACAAACTAATAAGTCAACATACCATCAGGAGCCCATGATACAGATGTGATGGGATAATC
ATGAGTGGTACTTGAGAACAACGCTCTACCGTAAACATCCCAAACCTAAATGAAGAAGACAAATACAGAATGTTAAATT
TTGTGAGTTGGTTTACACAGCTTAAATATACACAGTTAATTTGATTACTTATATACTTACTTTATACTTGCAATCTTCG
CCACCGGATATTATTGTGTTGTTAACAGTGTTCCAGTCCAACTTTAAGATCAATCCATCATGAGCCTTCCACTAATAAG
TAAACAAAACTGCATATTTATTATTAAGTTCTTTTTTAACATTTCAACAGCCTCTAAATTATAATACAGATTGTTTTAG
GTCAAAATTATAGATAGTCTAAAAATTAGGAAATTTTGGCAATGAAAGCTTAGCCTGGATAATCTAACTAGAAACATGG
AGAACAGTTTTTAAACAGAAGTCTTTTCTATAATAAATAAAAAAAATTAAGTTGAAAAAAAGCAGGTTGAAGTTGAATT
TTAAAAAGGTTCCAGGACAAAGTAAAGACTAACCATGCAAAATTGTTAGGAATTTTAGGACTTGAGAAAAAAATCAATC
TTTTGTCATGATTTGTTTGAACAATTCAATGGCAGTTTTAAATTTTTGTCAAAATTGCAGGAATTTTTTAACTTTCCAA
GACAAAATCATCTTTTTAGGAGTTTTGAGGAATTTGGTCAGTCACCATGCATATATTTACAGGACATAAATTAGCCTGC
AAAAAACGGTCTTTCTTATCCACATTGGCAATTGTCAATTTGAATGCTGAAGTGGTACTAAAGCAAGCAAGCAAGTAAC
ATATTATGTTTGCAATTTTTCACTGACAGGAAAATATTTGAATTAAAAAAGGTGGATAGGTGATGCAATTTTTAATCCT
AATGGCATGTTAAATTATCTTTCAACTGGAATAAATTTTTATCAAAATATTCTATAACTGTATAAATTTCAAGATTTAA
ACATAACTATATTTGAAGGAGGTTCACAAACACTTTTTATTCACCCATCTCCCGACACAATTTCGTATAATTCTAAAAT
GAGCATCAACATGCATTGATGAAAAGTAAAATTTACCTCACAAGCGCAAATTTACATCCTGCCAAGCAACACTCACACA
ACAAACACTGATTTTACTAAAGTTTAATAACACTCAAACATTAAAACACTGATTCTACTCACCTGTTGCTGTTTAGCAG
ATGGTTGCAATGGTTTAATAGTTAACTGTTTACCATTACTGTGTAAAATAGCATCTGAATTTGCACTCCAAGCCACAGA
ATAGACTGGTACAGCTGTAAAAATGATTTTTTAAGAGATAGATTTCTAAATTTTACTGTTTTTATACGCTCCGAAAGTT
AAAAGTCAAACACAAATAAATTACAATAGTTAAAAAGTTATTGTTACACGCACCTATTGTTACAAGTGTTGAACGCAAC
ATTCCACTTCTGGACCAAATCTTTACCTGCCCATCCTCACCTCCTAAATAATAAAAAATAATTTACGTTCTCTTACTTT
TGACATAAAAAAAAAAATTTGTTTCTTTGTAAAACGATCAACAAGCTTTCAAGGAAAGTGCAAATATTGATTTCTGCCA
CCACAAATAGCATCTGATTTAGTAAACTAAAAAATGCAAGTGTGCCTGTGGCGGTTTCTTTACAAACTAAAAAGAAACA
CTTGACCAAGGATATGTTTTGAAGACAACCATGCCTAACTATTCTTAAGCACATATCTCAAATATATACATCTACAAAA
CTCGCACAAATTTGTATACAAAATCATAATGCTAAACGAATATTTTTTTCGGAAATATAGAAGTCACATTCGTAACGCT
TTCTAAAAATCATTAAGGTTTTGGGATTGTCTCAATTTTTAAAGTATTTTTTGTATAGGGATACAAACTATTTCTAAAA
AGGATACGATAAGTTTTATATGACAAAATATGGTGACATAAAACCATAACAAGTGTTATAAGCTCAGATTTATTCATTG
CCATTGTTACATACCAGTAACAAGAGCGTTTCCATCATAACTCCATTTACCACAAAGTATAGCTCCCCTGTGTGCATCT
ACAGACTTCTCAATTCGACCATTTTTTGCAATAAAATAAAATTTACCTAGAAGAAAAATGCAGGCTTTGCACAGTCTCA
ATTGTGCCAAAATTGATATACATGAGTGGGATATGGGTATGTTAAGACTCCCATACGTGAGTGGGCTATGGGTATGTTA
AGACTCCCATGAGGAATTAAAAATCAGACTATATACTGCTGTAAAGTGAAATTTTAAAATAAACTTTAAAACCTTTTTA
TCAAAATAGAAATAGTTTTTATATTTACAATATTAATATTAAATTATTTTTTTTCTCCCATATTGTGAAAACTTATAAT
GGAAAAAGAAATAATTTAGTTTTGCAAAATTTTTAGATAGCTTTAATAGATTGAATTCATGAATGACTGGTGAAATAAA
TGTTGCTGGGCTTGTGACTAAAATTAAAATTAGACTTGACTGAACTAGGTTGACTTTGTACACTGGAATGTAAACACAA
ACATAGAAGAGTTGATAGACGAAAACCTACCATCTGTAGCTGTCAGTACATACACTTCTGACGGTCCTTGCTTTTTTCC
TCCTACGCTTTTTGGGAACCAATGTAAATCAGTTGCATGTACATCTTTTCCCAATTGTACAGCCTGCAAAATCCATGGA
AAATAAGATATTTGAGTGCATACGATAAACCTATGCTGTATATGATAATCAGGTTCTTCAACATTATTTAGTATTAGTG
ACAGTTTCAGCCATTTTCAGTTTCAGAGTACATCTCTCCTACCAAACACAAATGGAGTTCTCTCACACACTTATCACCA
CATGATTTTAGTTCATAGGAGAATAACATTCTTAACATTCATATCAAGTTAAAAAATTTCATTTGGAGTCTGTAAGATC
TGGTTAGCCAGGATGTGACTGTTATCGCAGATATATTCACTTAATTACAATGTTTTAGAAAACTGGTGTTATAATATTG
CCAATGATTAATAAGATCACTAGGCTATGGAATGTGAGGCTTCTTTAGTGTGTTCAGTGTAATTTGTTGACATATTTAA
ATTGTCTTAATATTATTTAACGTTAGCAGTTTCTTTATTCAAAATTATTTTTTTTTATGACTGCATTGTGTAATATCAG
CTGTGAGTGTTGGTGCAATAAAGTGTGACAGTGTCAGTCGAGCAAGAGCTCCTTTAACATAATTGTAAAATTTGGGAAA
TTTACGGAAATCGAACGGACAGATCAGGGGGACTGCTTAAAAAGATTTTTAGGAGTTGTAACCAACTTGATCTGAGGCA
GTCTAAAACAGAAGCAAAATTTTTCATAGTAAATTTTTTTATAATAGCTATAAAATCAAAACACGATTGAATTGATAAT
TTGTGTAATGATGATGTTGACACATATATATGTACTTTATGCTTTCAAATTATATAGCTTGCATGTATATTTATGAACT
TGAACTTGAAGGTCTCAGGGGCCATCCATAAAAGATGTCTATAACTCAGCCCCCTCCCCTGAGTCACAACATTAGCAAA
ATAGAGGCAAAAACAGACATGGAGGGGGGGTTATAAAATAGTTTAGATGTCTTCCCTTATAGGTCTTTATTTATTGAAA
TATTTCTAAACAAAAATTTAAGTTCATTAGGGAGTTACTTTATGTCTCTGATAACATACATAAAAATGTTTTCATCTAT
ACATACCACAGTTGATTCCCCAGACAATTGGTTAGACTTTACTACATGAAGATCATCCCTGGGTAATAATAAAAGTGTG
TATACAAAGATAACTGTAGACATGACAACAAAAACATATATAACTGTGTGACTGTGTATAACTGTGATCTTAAACTTAA
CAGAAAAATACTTTTAACATCGCTTTTTTCAGGCTGATAATAACTTCATTAACAATATGTATATAAAACCTTGTAACAT
ACAAAACATCAACAATTAGAAATATGAAACAAACTTCTGTTTTGACATTTCCTTCATTCAAATTCATAATGTATGTGAG
AATTATAGAGAATTCGATACATTAAAAGTATGAGGTTTAATATACCCAGCAGTAAAAACTTCATCTGCATTTAACCAGC
CAACGCAGCTTACCAGTTCTTTATGTGTGATAGAGTTAAAGAAATGCATGAACACAGGGATTTGTTTCGTAAAATCAAT
GTAATAAAAATCTCAGAAATAAAGCTTTCAATACAACATTTGTGATTTTAAATTTTTCACTAAAAAATTTTCTTGGAAC
AGTTTTGTTTGGATTCTTTTTATTTTTGATAAGATATAATCAAAATTTTCTATTTCATAATGCAAGATGTGGTTAAAAA
GTGTTTATATCATTATATACCTTTGTGACTTTGATCTAGTGATTTTGTACACAGCTTAAATTTTAACCATATAAAATGT
GATTATACTAAATATCCCTGTACTTTTGAAATGGATTTCCACAAAATTGCATATCATATAGTATAAAAAAAATAAGATC
ATCAGGAGCAATAGAATGACTTAGGCTTTCTGCAATCATGGACAGAGTTAATGAAACAAAGGCACCTTTTTGTCTTTTC
AAGCCATTCTCTTTCAAACATGGCTAAAAAATTGAAATAGTCACAACTCCCTAGCATCCACCTAGGTTAGGTAGAGAAC
GTGTAAAATTTGCTATTGGAATTTTTTAGCGCACAGACACAAAGAATTATTTGACATTGGCGCAAATAAAGCTCGCATA
ATTCAAAAATTATGCAAGTTGCTTGTTTATATTTGTCTATGATTGTAGTTCAATACTTTTTATTAACGAATATAATTGC
CAAAATTCATGTTTATATACAGGACATTTTCTTTTTCTAAATAAAACATAAAGAAAAGATATGTTTATTATCCTTCAAA
AACGATGTCTTTAACCTCATATTGTTTTACAAACACCAACAGTCATTCTTTATGCAGCGGTGTTTTATGTATTTCTTTT
CTAAAAAAACAAAATAAAACAATATTATGAAGATACAGAATTTCCATTTATGGCAACAATGCTGCATCATCAATATTAA
CTTCATAATAAGCTCTAAATATATACATCTAAAAATGAAGATTTGATGCACTGCACAGACAATTAAAAACTTTCAGAGT
CAAGAAATTTGAAAAGAATCTGATTAGGTTTAGGATGGAGTGCTTTGCTTTCTCAAAAAATTCATCAAAAATTAAAAAT
CTTTGACAATGATTTACTAAATGTACGCTTTGTCACCAGATTTTACTATGTACACAAGACATGCCATACAGATGATAAA
AATTCTAAAGCAAAGCCATAGCTTAGTGCTTAGTGGTGCTATAGCTCAGCGGTTATAACTCTAGCACTTTGTGTGAAAG
ACCAGGGTTCAACCTCCTTGACAGTGATTCAATATTGGCGAGTGAATGTCACTATAGCACCAGGATAACCCCAGCTATG
CCAGAGAAATGGGGAAGAAGGCATACTTTGTGGGATAATGGATTTTGCAGAGTTATCTGGAAGAACGAGAACCATAATG
TGTAGCTTAAAATGAGCATTACTTTTGGGCTCCCCATCTAAGCAACAACCATCCTGGAAATAAAAGAAAGGGTATATCC
CTTACATACCCTATTTTCCGGTATATAACCCGCGGGTTATAAGTTGATTTTTACGACTTCCATCGTTGGTGCGGGTTAT
AATGTGGTGCGGGTAATGTGATAGTTTTATATTTTCTGTCATTTATTGTGAAATTTAAAGTTTATACATTGAAAAAATA
GTACCAATGGGATAAAATGCGTACATTAATATAACTGCATGTGCGATCCTATATCTACGTAATCTTACTTCAACTATGT
GATTAATTTTTTTCACACAGTGAAATTGCTTTAACTTTCTATTGCTTGCCAGCGTTAATATTACGAGCTCTCTCTGAAA
CACAATTCTGGAGATAATTTTTTTTTTGTGTTGAATATAATTCTAATCTATTTATATCTTTGCAATCACATTGAGCACA
TTGAAATGATTTGCTTCTGGTAATAGAGCAATATAGCAGGTATCATTTTTAGGTTAAATTGACAGGTATTTCACAACCT
AGTGCCCAGGACTTAATTTTTAATTCCTGTTAAAAATATTGAAAAATGTTAAAATTAAAGTATAGATAATAATTTTCTT
TTTTATCTTTGCTACCTTCGAGCAACAGGTGGCCACTAAAAATATCAAAAAAAAGTATAAAATACAATTAATAAGACAC
ACACAACTATCTCCTCCTCATTGCCGCCATTCATTTTATCATGCACACTGTGATTGCTTAGATATAAATAGATAACAAA
ATTCTGTAAACATTAGAAAAGAATGTTCCGCACATCGCTGTTACAGACAATCCGTGATAATTATTATGTTGTTTATTTT
TATGCCAAAAAAAACTTAAATATACATAAAAAACAGAGATTTTACTTTAGGTTTATAATCTGATAGAATGGGTTTTTGT
TTGTTTCTCGATCTTCTGCATTAGCAGAAGATCGACTTGTCAAATTAATTTTAATTCATTATTATTTCGGCAACAACGA
AGTAAGACTGAGAGAGTCGCTAGTTAAGACAGTCGGTTCTTGTGTTTGGTGTTCACGAGTTTATACGTCCCCCACTTGT
CTCCAGCATGAAAAAACAGAATACATGCACACTTTCAAAAAATAATTAGGGTTAGTAAAAATACGCTAAAGTTTTTTCT
TAACACGATGCGGTCTGTGCAAAAGGTGCAGGTAAGTAAAACACATCGATTGAAATTTTATGCGGGTTATACGAAGGTG
CAGGCTATCTGATAGCATCTAGTTTACAACACACTAAAAAAGCTGAGCTGCGGGTTATACAATGTAGGATTATATACCG
GAAAATACGGTAATTTAATTCCTTACATAATAAGTACATTATTGTATCACTTTGTAATTCTTAAAAGGAACGCTGCGGA
AACTTTGTTTTGCATTTCAGGAATAATTCAGGCAAGTTTATGAAATGTCAGACAAAAAAGTCACTCTTATATATGTTGC
AAGTTGGCACATATATTTCAAAGTGAACTATATTAACATGATTTAAGAGTTCTATCCTTGCTACATAACAACATATTCT
TCTTAAAATCTGTACTCATGAAAGTGTTAAAACTTTATTGACTCTCCTTAGCCCACTACATATGCATAAGAATATTTAT
ACATGTAAAATTACTTACTTACTTACTAAACAAAAACTCACAAATTTGAAAAAAATGTTCCCAACCATGCAGTCATAAA
GACGCACCATTTAACTCTGATATTTAATAAGAACTTGTGCCCCTCTTTTTAGAAGCTTTCCCATGCCATTTTAAACTAG
TTCTCAGGACCCTTGGCCTCTCACAGCAGGAATTTTATAGCACAATAATAATAATGGGGGGATACTGGCTGTTGTGAGA
CATCAAGCATAGAATATTTTTTGTTCTTCTTCCGACTCTGAATGTCAAAAATTACAACCTGAAAATAAGGCCATTTGGT
GACTCTAACACCAAATATTTGTGTAGTTTGCCCAAACATAATGAGGAAATACCGTAATACACCTTAACGATAATTCGAG
AAAACTAACACTCCATCGTAACTTATTTAGCGATCGGAGGAGGTAAACATACACTTTTATAAGAGTTTATTAAGGAGAA
AACACGTTTTTTTCATGATAACTTTTCTTGCCGCGTTTTGTTTTTAATGAAAAGTACACATAAGTTGCATCTTATTATT
ATTAATGTTTCCTGAAAACTTGAAAGAAATTAATACAACGGAAGTTAAAAAACTGGAGAAAACACGCTTTTGTCTCTAA
CAAACTTTCATAAAAACACGATTTTTACCTCCTTTTTTCCGATATTGTAAAACGATGGTGAGCCGTAGGAACGCATGTA
CAATTGAATTATCGTAAAAGTGTATTGTTACAATCAACTTCTTCACCTCTTTGGAATGCAGAACTACGACATATTCACC
ATCATGATGGTTAAATTTTTATTTAATTGTTCTTTAAACTGATCAGTTTAGCTCTGAATCCTTTAAAACGCTGCTCTAT
GTCAACATGTTTTTTGAGGATACACAGCTTACCCTGCTGTTGACTAAACACTCCTGCCACTGGGAAATTGATGTTTACA
ATAGACCTTTGCAGTTGTTTAAGTAATAAAGTAATGTTAACGACAGTAATTCTGTATTTTTCTTACCTAGCAAGTTTAA
AAGGTTCCAAGGTAAAACACTGGTGTTTTTTTACAACCAAAAAGTAAAGCTAGCTAGCTAAGCTACTTTATTAATACTT
CCTTGTATTTATTCAGTTTAATTTTTGTAAACTTTCATTCCCCAAAAAGATTATCTGTATCTGTAGTTATATAATTATT
CAAGACAAGCTTTTTCAGGTAAAATTTGGATTTTTTTTTTTAAAAAAAACAGCAAGTATCGAGTCGGAAGCCTCATAGT
GAAATATTGTTGTAGTAAAATATTAGTGTAGCTAAGTTAAAGTATGTAACTCTAGCTAAAACTATGCAGGCTTAAATTC
TTAGGGTCGTTAGAGAGAGAAAGATTTTTTTATGGATCAGGGCGACAGCTTGTCCTTACACAAAAGATTTGTTAGCTAT
ACAATTTAAAATCATCAGTGTATGGAAGAGTTACTACTGTGGTTATAACAGACAACAGTAACGTAACAATACGCAAGTG
TGGCTTCATAAAAGACATCGTTCAGCAGCAGAAAAAAAAGCGAAAATGCAACATCGCGGCTGTTCCGTTTGTTTACAAC
GGGTGCGTAGTAATAAACCCGTTATTGATGAGGTAAGACAAGACACCACAAATCGGATTAAGCCAATATTAGGTAAAAT
CCTTGTATAGCACCAAGTTTTACATATCTAAACATCAAGTAACATGAATGTAAGATATATTTAACGAATGATTTAGAAC
CAAAAAAATTCATTCTTATAATTTCTGTTTTAGGACACTGGAAAATTTGCCCGATTTTTTCGGGACCCTATATTTGACT
TTGTTACTAGCAACAGACATAGCCTGACCCCGGGACTTCATTTTTTCTTTTCAGATAGAACGTGTTTCTCTCGCCACAC
GCAAGGAAAGTGATTGTGACAACATAAAGTTATTTGTTAACCTATCAGAAATGAACAATTGCCGCAACCCACAAATGCC
GCTTAAAGTCTGAAGACATAAATGAATCTAGTAACGAGGTTGTCTCTTCTTGAGGCATTAAGACATTTGCATTATATTT
TGCCTGTTGTGTCTTAAGTAAAGTTTACCTTGACTGAACTTATCACAACAGGAGTCTAGGAGATCTGGCTTTTGTGATG
AAGAGCGTGAGAAAGCCTTCCTGCAAAAAACTGGAAACGAGGTTGATTGTCTCGATCCTTTTTAAGCTGGTCCCAAATT
AACCGTTTTACAACAGAGTCGATTAGATTTCAATAGACTTAAGAGTATGTATATCACTAACAAACTCGTGAAGAACATA
TTTTCAAATTCGAGACGAAAACTAACATATTTTTAAATCATACAATTTTTTCCCCATAAATAATATTGCGTGGAAGTCA
CCAAAAAAACTTTTTTAAAGAACCGAAAAAAAAATAAACTTCATGAAGGCCGAAAGGCGTTAATTTTACGCGCATCAAA
TCTAACTTTTTACAACATTTTATTTCCATCTCATACCGACTCGTAGAAAGCTAATGTTGAAGTAATTATTGCCCTACGA
GAAAATTTAGAAAATAAGTCGACATCAAATTTATGGACCGTATTTCACGCTACAAAGCTTATATCTCATTTTATCTCCC
ACTACATTAGTTGCACTCTACAATAGAATGCGTGAAATCGTTGTAATTAAATGTAATCAAATAAGTCAAATGGTCAAAT
GTGTATTTTACAGAGCATTTTACATTTCTAACATTTCAGCCTACTGACTGCATCCTAAATTGTTAGTTACAACTCTATG
TTGTAGAAATAATGATTAGGATTGATCCATAAATGTCACAGAAATCAGGCAGCAGTTGGATTGTTATTGAAATAAAGTA
TAATAGATTGTAGAAATGTGCATTTTAACGGAAAAATAACGTGAACATACAAAAATTAACTAATTTTCAATTTAATTAA
CAAATTAATTGAATTTCCAGACAACAGAAATATCATATGATGACTTTATAAGACACTTTTTAGTGTGTTGCGGACCAAA
ACATTTAGCTTACACCACAGTAATGCAAAGTCTCTCTCCGAGTTTTTCCACGGGGATATATACTAAAACGCTTAAATGT
TTCTCTGACAAAATCTTTCACTGTTCTCTTCATAGCAGATAACTTCCAGTCTTTCACATATAAAAAAGCTAAAGATGAA
AAAGAAGGATAAAAACTACACGCGTGTGACCATGCATATTAACCACAAGTTAAATTAAATCACAATATAATAATTTAGA
CTAAATATTACAAAAATACAGAAGAATAAAATACAAAAATATAATATAAATACTCCGCTTTTCATATGATTTTTAAAAA
TCTAAAAATAAGAAGAAAGTATTCTTAAACTCAAACTTTTTTTGTTTATTGAAAGTCCTTTCCATGCAATGCTAAAAAT
CATTCTGATACAAAAAAATCAATATATCAATTACAAATAATCACTCGCATTTATATAAACAATATGACTTCATACTCAT
TCAAAATAGATCTTCATAAAAATAAAAAACAGAAGATCGTATTAACATATAAACATATATAAAAACAACCCCACTACTA
CAGCTATGATAAACATTATCAATCCAACAAGAAGCCATTCCACTTCTAAAAAAAGAAACAGATAATATAAACGAGACAA
TAAGGATAAGTGAGACGCACAAGCCTGGCAAGAAAACCATAGTTTTAAAATACTCAGGGTGTAATTTAGAATTCTAGAA
TAGGAACCGTTACATCCCAGATCTTATTCGTTTACAACTTTCATGAAATAAATTATATCATAAATCCGATATGTTGGAG
AAAACATATTTCGCTACTGTAATAAAAAAATTCAGAATAAGATTAATGAGCGGACCAACAAAGTAAAAAATTTAGAAGC
ATTTTAATTGGCGAAGTTTTCAAGCGATAACCAAGAGGAAATTCATACATAATAGAGCTAGAAAAGCATGTATTCATTG
CACTGACCACCTAAACACAACTCATTGTTAATAAGCATGTGAAACAGAACAGAAAGATGTTCGGCTAGTTCAACAACGA
ATGATCATTCTAAATGAATTACAACTCCAGAATTCATACACCCCTCAATAGAAAACACTACGTACCTAAACTATGATCG
CATCATCATCATCGTCAGAAGGTGGCGACATCATACAGTCATCAATGGAAGCGTAGTCAGCATGTGATGCGATTTCTTT
AGCACCGTCCACTGGGTAGCCCATAGCATCCACTTTTATCTCTGCGTAATTTGAAAACTCTAGAGCCGGTCGGGGGCCA
GTGCGGCCTCCACCAGGACCAAGTTTGGAGTAAAGTGCATGGTTGGGATCTTCTTCCTCATTCTGCTGTGAATCCAACA
GAACTGGAGTCGCATATTCATTCTAAATGTTATTTTTAAAAAAATATAAATACAAAATGGATGTTTTTTTTTTCTTCTT
AAATTTAAAAGTACAAAAAAGATTTTGCGTTTTTTTTGCAACTACAGTTGTGACTTCATAGTTATTATAATTGTCAATT
TGTGAACAATGGATTGCCTAACATATAATCGCGCAATTTTTTTTGAATTTAAAGATATTTAAAGGTTAAATTACGATGA
AGAGTTTGTATAATCGCTAATGTAAAACATCTCTATTGTAGATGATTATTTTTCCAATATAATTGTGAATTAGTAGGGC
CTTCAAATTAGGCAAAATACAATTCTCTTAGGAATCTTTTATTTTTATTACTTAAGTAATGCTTGAGTGAAGGTGATGA
AGGACGAGGGAAAGGCTATGACGCAGGGTGGCCACTTTGCAATGAGAAAAAAACATAACTGGTTTCTATAATCTACATA
TTACAACAGTTAGTCAGTTAGTTAGTTTAGTTAGTTAGTTTAACAGTGCGTCATTTTTCGCTTTGTTTTTCAGAGTGCC
GCAACTTCGACAGTCCTTCGCACTTGATACTCTCTCCTACTGTGTGTCCTCCCTACACTCTCCTATAGCGAACATATGT
TTTTAACATTTTTCCTTATCTCAACAGGGCACCTATTGATAGCAATGTATACATACGTAGAAAGGTTTTACCCTGTATA
AGTATGTAATAAGTATGTAAATAATAATAATAATAACAACCAAACTCAACCAAAAAAATATCTTTTAAGAGCATATTCC
ATTTCCAAGAATTTTCAAGCATCACCTTGAAATGTTTAAATATTTTTCGACTGCAGCAGGTAGATCTATACTTGATAAC
AAAATATCTTCATCATAAGATATATAATTAGAAATAAATAAATAAATAAAGAAACAGATGACAAACCTCAGACTGATGT
GGAGAAAGCATCCTGAAACCGCTGTAATATAAAAAAAAATTGCTTGCAAGAGGAAGACTTCACAGTGATACACCACTGA
ATGTGTGCCTTATTTTAAGAAAACTTAAACCATTTTTTTATTGAGATGTATCATTGTACGTAATGTTCACATCACGAAC
CTGATTTCTTAATTCTTTTGGGTTATACCTGAATATAGGTAAAAAAAAAACGATTTTCAGGGATTTTTATCTTTTCAGC
ACACAAAAATAAATTCAAAACTAAAAATATTTTAATGGTTTAAAAATTTTATTTGGCTATCAGAAACTCTAAACAGAAT
ATTAAAATTTTGTTTAGGACTAAAGCAAATTGAATTTTAAGTGGACAGTGGTATTGTAAACAAACATTAAGGATCTGAT
GACGTCACATAGCAAAATTTATGACATAATAAAACAGTGCAAGTTAAAGGTTAAAAAGCCCAGACCGAATAGTGTCTTA
ATGAATGTTCACTCCACACAAATCACTGGGTGCTAAAATAAGTGTACCTGGATTTTTAATTTTTAAATAAATCCAACAA
ATTATTGGAAACTTACTCCGCTGCATCTTGTTTCTTTTGTCCTGAGAAGAGAAATTACAAGATTATAAAAAAGACGTGA
AAAACTTTGACAAAGAAGTTAAAATTATCGCGTGGTGAGTTTCAACACTTTTAACAGATAGAATTTACTTAAAACTACA
AAATTACATCTGATCTTGGGATAGGTAATCTCTTCTCCACGATTACCCTTTTAAATCCGAGAAAAAAATAATTAAAAAA
GGTCATCGCATAAAAAGTTCGTTCAAGTAATACACAATCACGGGGACTGGCCAAATAACCAATTGCAGTTGCTCAACAA
TGACATCAGACATCAAAACAGAGCACAATCTTACAGTAATTGTAGAGAGTTCAATGTGAAAATTAAATAATAATAAAAA
TACCGACTTACTCCTACGTTTCAAAACACACACTGCTATAATTATTATAATAGCTATAAAACAGATAACTCCGATGACT
ACACCAATAATCAATCCAATGTTGGTACTGCTTTCACTAGAGTGTTCTTCTGGGTGAACTAGAACAAAAAATATCAATA
AATAGGTACCCTATACAACCTATAGATAAAAACAAAATAAATAAAATAACTTAAAGGGGAACAAAGGTCAAAATTTTGT
TGTGGAGTATGATGAGACGATAACAGAAATAAGTTTTTTATATCTATTTTTTCTTTAATGTTAAATAAAAGCAATTTAA
AATTTAAAGGGTTATGACGTCATAGTTGGTTAAGGTTCTTGTATTATACTCATAGTAAGAACGTAGATCAACAAAATTG
AGATTAGCAAAGTTAGCTGGTGACCGGACACATATCATACACAACATATTTATACATAATAAATTAATAATATGCAACA
GTAGGAGGACACAGCACGTTTTGCTTCAATATGATATGTGATTTCATTAAAACGACACTACTGATACACATCTGATCTC
TAATCCGTCAAAAAAAGTTTTTAAATGCTTGTATTTTGCTCAATATACATTATTTTTGAAAATTCTTTTTTATATGAAT
ACTAATGTTGTTTTCTATCTCCGAACAAGAAAATTAAATAAAATATTTTTCAAACCTCTGTTCACACAAAGCTCTAATG
ATTTTTTGATTCAGCATGTGCTGTACCAGTTTATTTGAAGGTAATTTACTTACTTGGTGGTTTACTTGTTCTTGTTGTG
GTCGATGTTGTTGTAGTTGGTGGTGGAGGTGTTGTTTTCACAAGAGTAAATTTCTCGCCCTGTTTCAAACCATATTTTC
CCCATATGGTAACGGAATCTACTTGCATCAATACAGCATCATTACATTTTTTATACATTGTACCTAATGTATTTACTTT
TGCACCATTACCAAACTGAAGGTAATACATCACCCTGCAGTTACCAGTTCTTTCTCTTTTCCATGTCACATAAGTGCAA
TTATCTCTTTCGTAGAAATTACCACCCATTACTTTCGCTGGTACAACTAAATCAACAAGGATTGAATAAAATCTTACAT
ATGAGTGACATTATTGAAGACTAGTCAATAAACCCCTGGAAAAATCCACTTAGGCAAAAGAACAATAGAAAAGACATGA
AGTTTTAGGAGGTATTCTGATGAATTTAAAAAAATTGCCAAATCAATACATCTGGTGTTAAAACTATTTAAAATAACAT
TTAAGGTTACTGTAAAGGAAAAAACTCAATTGATAAGTAGTCTCAGAAAAACCCTTATAATTTATCAATACTTTTATAT
TTTTTTTTTATTTTTTTTATTTGTTTCTGAATGTTTGATGAAAGAATTTTTTGATGGTGTTATTTTCGTGAGATGTTAA
TTTTCTAAAAAGAAAATATAATGAATTAAACACACACCATTTTTTTTCATTGTACGTTTTAAAACAGCTTCATTTTCCG
AACGCGTGGTCGCAGACTTCTTGTTTTTGCACTATTACATTCAGCATAAATTAAATTCAAAAAGGTTCCCGGTTTTTTT
TTGTAACAACGTCGTTATGAAATTATTTGTAATTATATATAATCATTCAAAAAAATGCATATTACTTTCTTTCTATCGT
CATAATTCGCTAATCAGTAATTTATACAAAAAAATCTGGGAACCTTTTGTGCATAATTTATCCTGTTTCCAAGTTATGA
GGCCTTGCATTGCAATGACTTCCATAATTTAAATTCAGGTCAGATTTAAAACTTTATAATTTTAAGAAAATTTTGGTTC
TAGTGAGAAAATGCTAAAAAATGTATAAAAAATATTCGATATTTTAGAAGAAAGGTTGTTCCTTTCAAATTACAGTAAT
TATGTAAAGAGATATTTAGACCTGTTACAAGACAAACAAATGCAGCCTTCTTCAGGAGAGGCGTGCAACCGCACGCGCA
CGCCTTGGCACATGCCTAAATTGTTTCAGGCATGTGATTAATCGCAAGCCAAAAAAATAAATATTGAGTTTTCAAAATC
AAATTATAAAATCCATTTTGTAGCGTGCGATGGCAGCCCTCGAAATAATTTTTGGAAACTCGTCAGACAAAACGTTTGA
TAGATTTCCGTCATGGTCAGACAATAGTCCTGAACTCCTTGTTACAATGTTATATGGCTATGAAACTTACTGAGTTTCA
ATATTTATCTATTAGACACCTACATGCCAAATTGTTAGGTCCCATACCTTTCAGAGGCCTTGATATTGGCCATTACTAG
AACCTACCCCTAAAAATCTCTATGAAATCCTTATAATGGGGAAAATTTAATAACTCCTGTTAGGATTATCTTTAGAAAT
TGAAACTTGCAACACAACTTTGTTTTATTAAGAAGAATCATTATGCATAATTTGAACACGTGATTAATCCGATTTCCCG
GTTTTGTCGAATTTTACCCAAAAATCAGAAAAGCCCGGATTTTCGGGCAATTTTTGGCAATTTTTTATGCGATCCACGT
AAAAACCGGAAAATATGTTAAGTAACTTTTATTTAGCTTTCAGAAACTTCAAACAGAATGCAAAAATTCTATAAGCAGA
TAGTGGCTTTTGTTAACAAATTTCAAGCTTCTGATGACATAAAAAAAATGTGCTGACGCAAGCAAAAACTAATTGCTGC
CATTTTGTTCCTTTTATGACGTACTATACAAGTGTGCCAAGTTTGATTCAATTTGAACAACCCTATGAAAAGTTATTGA
GGGGGGGGGGGGGTTGAATTTTTTTAAAGTTTTAAGTCATATAAAGTCATATCAAGTCATATATTTTTTGTCATATAAA
ACAAAGTTACTATTGGGGAAAAGAAATTGATACCACTGTAAACCATTTTAGGAGGAACCAATATTTTTGGTTTAAATTT
TGGGTTATTTAGGAGATTTTAGGGGTGTGGCGACCCTGTTTATATGCTACAATATCATGTCTTAACTCGAACTCATCAC
AAAAATAAAATGAGATATAAACCATTACAATTCAAAATTGAAAAAGTAGCACGATTTGCAGAATATACATATTTCTAAA
CCTTGATTTTCTCTTTAATATTCCCTTTGTGAAATTTGTTTGATCGAAAAAGGTTAATTGGAAGGGGATCTTGTAGCTG
AATAGTAAGTCACTATAGAAAGCAAGTACATACAGGGTCAATATATTTCAAGCATGAACACCATGCCCTGATAACCCAA
CAATCCCCAAGTAAGAGAGATTTTTAGTGTAAAAACAACTCACAAGTAACATTAACCATGGCACGACCAGAGACACTTC
CAAGGCGACTTATAGCCTTAAATATGATAGGTTCCCAACACTGTTCCCGAGACAGATTTTGATGCATATAGGTGTATCT
ATACAATTGTATTTCTTTATTTATGAGTCCAGAACTTGTGGAGTTTTTAAAGTTTTTCTCTGAAGCAAACTTCCATGTA
ACAAGAGGAGTTGGTTTGCCACAAACATCTTGTATAGCCACCAGCATACTACCTTCTTCTCTAGTGATTGCTGTTATGT
TGTCACCACATAATTTTGGTCCACCTAAAGGTAAAGATAAAAAATTTTAAGTAATAAACCATAAAGTATTATAAATACC
TAATGCTATCAAGCTTGTCACACAATAATCCATTTATACTACAGTAATTGAAAATTCAAGTTAGGCAAAACTTCTAAAC
ATTTATTTTGTTTTTGTTTCTGGATTATTAAGCAAAATTTGTTAAAAGATTAGTTTCATGTTGCAATCTTCTACAAAAC
AAATTTCCAATATTTTAGCTAAAATTGAAATGCATTCTGAGCATGTTTGATATTTATTTATATGCAATTTTTAATCCGA
AAGCCTAAAGCCTGAAGGAGTGATCTTATTGAGAGGCCTGAATAAATGGTCTGTGCTTTAAAGGTTTAAAGACATCTAA
ACTGCTAAAATATTTTAAAAAAAACATTACCTTCAACATTTACAATATTGATATCCGCGACTCCTGTTCTTCTATTAAA
ATCATCCTTTCTTTCAAATGCCACTACAAGTGTGAAGTTATGGGAAGAATCTGTAAATTTGACATTTTTTAGCGTGAGC
TTAAATACTGCTGCATCTGCATCAAACACAGGAACTAATCTTGTTCCATACATTCGCTTTCCAACAGGTGTCAACTCTG
GTGGTTGATTGCTTACAATTTTAGTTCTATTTGGGAGATATATATCATGACTTTGTAACATTTCACCTTTAAGAAATGT
GATTTGCCACTGCAGTGTTATGTCTTTATCTAACATGCCAGTTACTTCTGATTGACCATTCAACGGCTCGACATTTCCA
CCACAAACTAAAAAAATTAACATAAATAAAGCAGTTTTAAATTTTTGGACTGGACTTTAAAATTACCAATTTGATGTGA
CTAAAATGTTTAACATACTTTTCTTGTTTTCAAGATATTCACATTTAAAGTTTTGAACATTTCATGTTGGCCCCATTGA
AATTGTCAATACTATCTATTGTCATGATCGTGTTAAGAAAATGAATTCAATCTTTATTAGCATTTCTAGTTACAGAAAT
AAAAAGGATTAAAAAGTAATGGCCCTTAAATAGGAACTGTATATTCGTACGCACTTTAATATGACGTAAAGTGCGTATT
AATAGTGCGTAGCGCTATTCAAATGTAATATATGACATATTTACGCGGGAAAAAGGAAAAAGAATCCTAACTCTAACCC
TAACCTTAAAGCACTTTATGTACGTATAGCGGATGAACATATACGTACGCAAAAGTGGGCAAAAGTGCGTACGAATATA
CACTACGCCTTGAAATATTTGCTTAATGCAAACCGTCAAGCATGCCTAAATTTTGAAGAAGTTAAAAAATGCTTTCATT
TATATTATTATATTGGCAAAGTTTGATTCTGTAGGTCATAAACTATTACTACATAAAATATTAACAGTTTCAACATCAT
AACATCTTACTTAAAATCTTTAACATGTGAATATTTCAATAAGAATTTTAAAATATTTCCCATAGTAAACTTACCAAAA
TTAAGAAATAAACTGAAGGTTATGATTTCTTGAATTAAAGTCATTGTGTATATTCTAATTATGTGTGTTTTACTATCTA
AAAAAGAATTGTAAAGTAATGAGGAAACTATCACAATATTAGTTATTGAAAATTAACAAATTTCCTTTGTGTTATTAAA
TAAGTTTTTCAGTAAAAGTTACGAGTATTCTTTAACACCTTTTACAATCTGTGTTGATTTTTAAAATAATTTTTTAATC
CTGGCCAATTATTAAAGAAAGTCAAGGTTAAGAACGGTAGATTCTTTAGATAGAGTCTGGGTAAATTTTATGAACAAAA
CATACACATAACAGTCAGAAATGCAACACCTCCTTTGAATAAATATATATCCAAAAATTGAGCCAGAAACAATTTAAAC
GAAATTATTTATCTTTAACATTTGTCTCACACTCAAAAAACACAAAAGCGTTTTTAATGGGATATTGTTTATTTCTTCT
GTAGTTCTCTTGAAATTTCAACATTTGTTATCCAGAATTAGTGGCATAGAATGTAGCTGATATTTTGATAGGTGCCTTT
TGGATGTAAAAGTTTTAGGCATAAAAATAGTGACGATAATAAGTCAGGGTTTTAATGATTGGTGCTACTTTAATCATAG
AAACTTTTGCAAGATGAAAAACTTGCCAAATCCAGTACTTCCACAATATATCTGGAATTGGGAAGTTTTTACCATAACT
TTCAGAGTATTGTGATCTATAAATTTTCACAACTTACTAAGAGAAATGAATATCCCCTATTGACATTTTTTTCATTTTT
ATAAATATTCATTGAAGCAACTTCTTTTTTGTGTTCTTGCAGATAAAATATCCTATAATATTGTTAATGATAGAAAAGG
ACGAATAGTCATTTCTAGGAATTGTTGTGATTGGCTTAATCTTTTACGCTACTGAAAAGCAGATTGGATTATGATTGGT
TCTAACAAAATATTAGAGAGTGAAGTGTTTAATATAATTTTAATTAACAAAGAAAAAAGAAACAGATTAATAACTAAAG
AATTAAACTGTGAATACAACAACACAAATTAATTTTGATAATTTATTACATATACTACAGCTTGCTACAACTACTTAGT
TCTGGGGACCGTGGATCGAATCCCACTCACTGTCAGGCAGTATGTTAGTGATGAACAAAGTAGTTCTTCTACAATATGA
CTTACACTCATAATACTCGCCCGTCATGATCAGAGGTCTGATCAGGGTGAAGCATTCTCTGTTGAGAATGAAATACGAA
TGTGCTATGACAAACATTCATCCATGTATACACACCATCCGGATAAACTATCTGAGTTCATCACTAACATATTGTCGCA
CGTAGTGTAGTGGGTTCGTCTGCGGCTCCCAGTTCTGGGGACCGCGGATCAAATCCCGCTCACTGCCAGGCAGTGTGTT
ATGATGAACAAAGCAGTTCTTCTACAATATAAAATTTTTATATTTTGTAAAAACAATAATAATCTCAGATAAATTGTCC
ATATTAAAAAATTTTGGACACCTGTCCGAAATTGGTAAATTTAGGCCAAAGTGTCCAAAAATGACTTAAAAATTGTCAT
TTAGAAGATTGTCTTCCACATTATCTCTGGAATAAAGTTAGGGAAACATATTTTTCATGGTCCAAAGGTTAGGTTAAAT
ATCTGGAATGAAAATTACTTAATTTTATTACTGTCCGAAATTGTCCAAAGGGTTATTTTTGGCCCAAATTTTGAGACCT
ATGTGACAAAGTGCATTTAGACCCTGAATGTGCGCTTAAATTTCGTTTATTAACTGATTACATTACTTTGGATTCTAGG
CCAATACAGATGATGCAGAAAAAATATTAGTCTGACCGAAATTGTCCAAAGGGTTATTTTTGGACCAAATGTGAGAAGT
TATGTGAAAAACGGCCTTTAGAGCTTGAATGTATGCTTAAAATTCTTTATTAACTGAATAAAAAACATTACTTTGGATT
CTAAGGCTATTAAAAATGATGTTGGTGAAATATTAGTCTGTCCGAAATTGTTCAAAGGGTTATTTTTGGGCCAAATGTG
AAAAATTATGTGAAAAACGGCCTTTAGAGCCTGAAAGTATTCTTAAAATTTATTTATTACTTGAATAAAAAACATTACT
TTGAATTCTGAGGCCATTAAAGACGATGTAGATGAAATATTTAACTGTCCAAAATTGTCCAAAAGGTCACTTTTAGTCC
TAAGTTTATTTATTATATACATTAAATATATACAAAGCAATCATTTTGTGTTTCTTCATAAATTGTATAAAATAGCACC
CAATCTTGTGATAAGGCCAAGATTAGCTAGCTATCTAGCTAGCTATAAACATCTTTGATTTCAACAATTTCATTTTGAG
AAGGCCCACCAAAGTCTTAACTAAATATAAAAAAGAAGTATTAAGTGACTTAGCTACAAAATACGATGCGGAATGCAAA
ACTGTAGGACCAAAAAAAGAAAAATACACAACAGAAGAAAAAGATTAAAAAAGATAACAATTAGCCACGTTTGAAGTTT
TACAAGCTATAAAACAATTTCTTAAAATCAAGGGTGATATTATAGCAAAAAAATAATATTAAAATCCCTGCATGCTCTG
CCAAACTTTCGCTAGCTTAAATTGCTAAGACACTATGTCTCGCTTATTTCAACATTTTTAATAATAATAATAATAATAT
AATAATAATAATAATAATAATAATAATAATAATAATAATAATAATAATAATAATAATAATAATATATAACCATAGGAGA
TTATTTTTGTTCCGCTACAGCATTCGTTTGTATTACTTAGCAGAACATGGCTAACAGGCAACTGCGAAGTGAAGTTTTG
AAACGCGCCCTGAAGGCATGCATCGTCCAACCGGTAATAAGAAAATATCAGGTAGTAGCCGTTCGTGCGATGTGGGGAA
GTGATGTTGATGCCCGCGAGGTCATTTGGGGCAAGAGAATTCAGATGGAGAACATATTGCTTAGCAACGAACAAGTATC
CTGTTTTTTTTCTTGTATTACCTATATGGCCAGACCTCGTAAGAGAAAGTCGATGAGGAATGAAGGGGAGGAAGAAGAA
GGAGCCGACTCTAGCAGTGAAGGTGATAACAGAAACGGCGCAAATGCGCCTGAAACATTTCCTGGCATTTCTTTCTGGA
TCGCGTGCGACTTGCCAAACTGTACCTTAAGTCAATTTGAAACAAATTTGTCGAAGTCTTTTATGCAAGCCGGGTTGAA
TTTAACAACGTGCAATGCTATACAGACAAGAGGTAAATACTTGAACCTTTTAGTACTTGAAATACTGTCAATGTTTTTC
GAATATTTTACGCCACATTTGATATTTGTAGGCAAAACCAGTGCATTGCAAGCATTCTCAGGATCGTTATACCAAGTCT
TGAAAGACCACAATAGGGAAGAAGCAAAACGGATAGTTGAGATATCCCATCGCACAATGATTAGGAGTGCAGCTAGAGA
TGAAGGTGTTCAACTTGACCACGTTGCTGTAATGGAAAGCGAACAGTACTCGATGAAACCCTGTCAGTTAATTCTAACA
AAAAATATTGATAAAGAGGTATATCAAGATGTAATTCGTGGTTTATCCGAAATCAGGTTTACATCGCTTGATTTAAAAG
TAATTGATAAATCGGAAGGTAAGTTGCCACGAAAAAATTTACTTACTTCTCCAATAATAAGACTAAGTTTTTTGTAGAA
GTTAAAACATGTTTTTACATTGTTACACGCATAGGCACAGAAGTAACTATTCCCGTTAAGCCAACTAACAAACTTTGTC
AATCCGTGGATATAGTTCGAAGGAAGATGGAGAGGAATAGCTTTGGACTGTGCAATGGAGGTGTATACAAAAAAATAGG
AGAAAGCAGATACACATACGTTTACTGTTGTTCGGTGAAAGGCTATCTCTATCGCTCGTTGAAAAACAAAGCAATCGCC
AACGAAATTATGCCAAATTTACGAGAGTTGGTATTTTTGCTGTCGGACGGCGAGTGTCAAATAATTGATCAAATAACTC
TGGATTACAATTACATTGAATGCTTGCCAAATGGAGTTTGTTATAACATCGCCAAAAAATGTTTCGATGTCAAGCCAAA
TTTAAAGGGATCTCCCCGAGCATTCGTACGGTACTTTCATCGTGAGGGAAAAAATCCCGAACCAAAGCCATTTATAGAA
GGTAATTGTTTTTACTTTTCTTTTAACGCGTTAAGAAAATGTGTTTTTTTCTTTTAACGCGTTGTAACATATCAAGGTG
GTAGTTGTAACGTGTTGTAACGTATTGTAACTTGTTGTAACGCATTGTCAGTAAAAAAATGTTGGCTCTTTTTCTTTTA
ACACGTTGTAACATATCAAGGTGGCAGTTGTAACGTGTTGTAACGTATTGTAACTTGTTGTAACGCATTGTCAGTGAAG
AAATTTTTTTTTTTTATCTTTTAACGCGTTGTAACATATCAAGGTGGTAGTTGTAACGTGTTGTAACGTATTGTAACTT
GTTGTAACGCATTGTCAGTGAAGAAAATGTTTTTTTTTATCTTTTAACGCGTTGTAACATATCAAGGTGGTAGTTGTAA
CGTGTTGTAACGTATTGTAACTTGTTGTAACGCATTGTCAGTGAAAAAAATGTTTTTTTTTATCTTTTAACGCGTTGTA
ACATATCAAGGTGGTAGTTGTAACGTGTTGTAACGTATTGTAACTTGTTGTAACGCATTGTCAGTGAAAAAAATGTTTT
TTTTTTATCTTTTAACGCGTTGTAACATATCAAGGTGGTAGTTGTAACGTGTTGTAACGTATTGTAACTTGTTGTAACG
CATTGTCAGTGAAGAAAATGTTTTTTTTTATCTTTTAACGCGTTGTAACATATCAAGGTGGTAGTTGTAACGTGTTGTA
ACGTATTGTAACTTGTTGTAACGCATTGTCAGTGAAGAAAATTTTTTTTTTTATCTTTTAACGCGTTGTAACATATCAA
GGTGGTAGTTGTAACGTGTTGTAACGTATTGTAACTTGTTGTAACGCATTGTCAGTGAAAAAAATGTTTTTTTTTTATC
TTTTAACGCGTTGTAACATATCAAGGTGGTAGTTGTAACGTGTTGTAACGTATTGTAACTTGTTGTAACGCATTGTCAG
TGAAAAAAATGTTTTTTTTTATCTTTTAACGCGTTGTAACATATCAAGGTGGTAGTTGTAACGTGTTGTAACATATTGT
AACTTGTTGTAACGCATTGTCAGTGAAAAAAATGTTTTTTTTTTATCTTTTAACGCGTTGTAACATATCAAGGTGGTAG
TTGTAACGTGTTGTAACGTATTGTAACTTGTTGTAACGCATTGTCAGTGAAGAAAATGTTTTTTTTTTATCTTTTAACG
CGTTGTAACATATCAAGGTGGTAGTTGTAACGTGTTGTAACGTATTGTAACTTGTTGTAACGCATTGTCAGTGAAGAAA
ATTTTTTTTTTTATCTTTTAACGCGTTGTAACATATCAAGGTGGTAGTTGTAACGTAGTTCTAAAAAAGGTGCACTGAA
CTACATTTGTAGGTGTCGAAAATAGCTTCCCAGATAGAAATGTGCGGTTGCGTTTTTATCAAAAATGGTACCAAATTTT
GCTCGCCGGTCAGTATCCCATGAAAGAAAAGAAATTGTTGCTGGTAGGTCCTCCTGATAGTGGAAAGACTAGTTGGTTT
GCTCCATTTCAAGGTAATTAAATAAAGTTCGTGAAAACTTCTGACTTTTAGACGGCACTTACTGACATACATTTGTCCT
TTTAGGCATTATTCCAGAAATGTACATTGCTGGCGTGGTTCGGGATGGTCGATTCTCAGGCCACCTGATAAATAGAAAT
ACACAAGTCGTATTTATGGATGAATGGACTAGCGACAGTCTATGTTGTGAAGATGCAAAAAGAATATTGCAAGGTAAGT
CGATGTCGATGCAGTACATGAACATTTACTTTGAATAAAATGTGGCAATGTGCAGATGGGATACCACTTTCTCTTATAG
GCGGCTTGGTTATGATCCCGCAAAAACACAAAGAACCGGCCCGTTTTCAATACAATTCGGGTTTTTTTATAACAACTAA
TATAATGCCGGACTTCGGAAATGGTGTAGATGGTGAGGCTATCCTGCGTCGTCTTGAAGTTTTCGAAACTAAGACACTT
CGAGTGAAGGACAATAGCATAACAAGTAAGTATCTCATGAGAATAAATGATAACAATGGTGTAAATCAATATGCATAAA
AATAAGTAATGACTTTTTTCCCGTAGAGTGGATGAGAATGCACTGCATGGAAATATTTGTGTACGTTGCCAGCCAGTTG
AAAGACATCTCGCTTTTCACCAGCGAAACCAATGTTGCGAAGAAAAATCAAGTAGGCGCTGTGTACAACGACGTTGATT
GCGATCCGTCGGTCTTCTTGGACGAAGAGCAAACATTGGAAGCATCTAGCAGTTGTCTAAGCACACGAGTTCAGATTGA
GAATGCAGTTCCGCAAGAGGCTATCGACTATGCCATTATTGCGGCCGACGATAGGGATGGCATTTTGTACCATGCGCTT
AACTTTGATCATGAACTGTTTGACATAGAAAACAAGTTACACAGTGCTGAATATATGCGCAAAATGTACGAGATAGCCG
CTGGGGCATGGGAGGAAATCTGCCCATTAATTAATAACGATGAGACCTTGGTAGCATTCAAACGCCGTAAAAGGATCAA
CTGGCAGGGTAGTGACACGTTCTACGACACGTGGTTGCTTGCTACAAACTCCTGCCGCGATTGCTTCCCGACGAAAGAA
ATGAAGGAGCTCTACCCTGATTGGGCACAACTAATTGAGCAAGACGAAGACGAAGGAGAAGGTAGTAGCCACGACCGCG
AAGAGAACGAGGAAACAAACGAAGAGGAGGAAGGTCATAGGGAAGAAGAAGAAACAGAAGAACATGAAATCAATGCTCA
GTCGACAAAACCTGTTTCCACTGTTAAGCAAGAATATATGCCGTTTTGTCCAGCAAATAACAGTACTGCTTTTATAGAC
CTCGTGTCAGATGATGAAAGTGTTCCTGAAATTTCTTCAGTAAAATTAGAGCTATTTTCCGCAGATAATTCAACCACTT
CTCTCGATTGTGATGTTATCTGCATTAGTTCGGACGAAGAAGACAATTAAAAAAAAACTTTTTTGCGTTTTCCTTCCCT
CATATCCCACCACATACTCCTTTTCTAAAGTGACATGCGAAAAGCGGTTTTCTCTACAGAAATAGGTTACAAAGCGTTA
CAACGTGTTACAAGGCGTTACAATCAGCATGTCCATGCGTTACCAGACGTTACAAGAATCACTCTAGCCATTTCTAAAA
ATTTCACAGTCATTTTTTCATGGAAATAGGTTACAAAGCGTTACAACGTGTTACAAGGCGTTACAATCAGCACGTCCAT
GCGTTACAAGGCGTTACAAGAATCACTCTAGCCATTTCCAAAAATTTCACAGTCATTTTTTCATGGAAATAGGTTACAA
AGCGTTACAACGTGTTACAAGGCGTTACAATCAGCATGTCCATGCGTTACAAGGCGTTACAAGAATCACTCTAGCCATT
TCCAAAAATTTCACAGTCATTTTTTCATGGAAATAGGTTACAAAGCGTTACAACGTGTTACAAGGCGTTACAATCAGCA
TGTCCATGCGTTACAAGGCGTTACAAGAATCACTCTAGCCATTTCCAAAAATTTCACAGTCATTTTTTCATGGAAATAG
GTTACAAAGCGTTACAACGTGTTACAAGGCGTTACAATCAGCATGTCCATGCGTTACAAGGCGTTACAAGAATCACTCT
AGCCATTTCCAAAAATTTCACAGTCATTTTTTCATGGAAATAGGTTACAAAGCGTTACAACGTGTTACAAGGCGTTACA
ATCAGCACGTCCATGCGTTACAAGGCGTTACAAGAATCACTCTAGCCATTTCCAAAATTTCCACAGTCATTTTTTCATG
GAAATAGGTTACAAAGCGTTACAACGTGTTACAAGGCGTTACAATCAGCATGTCCATGCGTTACAAGGCGTTACAAGAA
TCACTCTAGCCATTTCCAAAAATTTCACAGTCATTTTTTCATGGAAATAGGTTACAAAGCGTTACAACGAGTTACAAGG
CGTTACAATCAGCACGTCCATGCGTTACAAGGCGTTACAAGAATCACTCTAGCCATTTCCAAAAATTTCACAGTCATTT
TTTCATGGAAATAGGTTACAAAGCGTTACAACGTGTTACAAGGCGTTACAATCAGCACGTCCATGCGTTACAAGGCGTT
ACAAGAATCACTCTAGCCATTTCCAAAAATTTCACAGTCATTTTTTCATGGAAATAGGTTACAAAGCGTTACGTGTTAC
AAGGCGTTACAATCAGCACGTCCATGCGTTACAAGGCGTTACAATCAGCATGTCCATGCGTTACAAGGTGTTACAAGAA
TCACTTTAGTCATTTTAAGTAGGAATGGGGATGAGTGTGCGTTTAATGAATGTCGCATTTGCGCCATTATTTGCATACT
TAAAGGCTTACAGCGTGTAAGTTTCACCTAAATTGTGTGGACGCTTATGTGTACGCTAAAATGGTGAATGAAGAGGCAG
TTGTGGTAAACGTTTCGGATAACGAATGCTCAGCATCTAAGGAGGTTTTACCGTTCTCACATTCCTGTTCAACGCTGGC
AATTTCCGTGGAAAAAAATATTGTTTGCTTATCAGATGATGAAGTTTTCCTAACTATACCGATAGCGGCTTTGAAGGGA
GAACCAAGTTTTTGCGAACCGCCTTCACACACGAGGGTACTTAATACACCAGATTATTGGCCAAATCGTAAGAGGAAAA
AAAGCCTTTATGTGTACGCCGGTTTTGACTGTAACAAAGTTAAAAGACTATTTGAATATTCTGGTTTTCAAAAATCTTT
GTAAATTTACAAAGTTATTTTTATTATAAATACAATAAATTGTTTTGTCTTCGCTCTAACCGCCAATGTACTAGCTTTA
CGGCTACAATGAAGGGAGTAGTTAGGATCTGCGAGAATGGAAGTCCATTTTGCATTGCCATATTTTTGTAGCCCAGCTT
GTAAAAACTTGTCCTCCATGGCACTAAAACTAACTTTTTTCTGTCTCGTTTGAACAGGTGTTTCGTGTTCCAAAGTACT
TCCAGACGTTTTCACATTTTTGGTGTTACTATTGATTTCGCTTACAGTTAAAGTACACGTTGTTTGATCTCGTAATTTA
TCCATACATAACCTGGCTTTTGCAGCTATATTGCGCGATTCAGTCTTCTGGTAATGAACTTTAGCTACCTGCGACGTGT
GTTTTTGATCTTGAGAAAGAATTGCTTGTTCTTTTGTTTCTAAGTGTGCAACACTTTCGGTTTCGATGATTTGCCTATA
TCGTGTAGGATTTATATACTTACCAATTGCTTGATAAACAATTCTACCGAATACGTCCGAAATACGCGTCAACTGCTTA
CCATTTCGACACACTAGTAGATAATCGTTGGTGGGGTTCAATCTTCGTCGTACATTGTCAATGTATTCGTTTATTAGTG
TGAGTACATCTATGGAAAAATAAAGAGAGTCAAATCCGTATTTCTCCGCAGTTTTAAAGACATTCTGATCTATAAAACC
ATCCTCTTTCACGCCTTTAATCATTGTTACTGTAAGAGTTTGATACGTCATGGGTCTTGAAGCCTTCACCATTAAAAAT
AATACAGCTACTATGAAGGAAGTCGAAAATGATAAATCGTGTGCTGCGACACATGCACTTGCGTTTTTAGCATTTAACA
CAATTTGTTTATATTTTTCACTATGGTATGGTATCACCTTTTGTAAATCATATAGTGTCGCCCAACAGTCTATACTGTT
TAGATATTCAACACTTAAGATACACTTCCATTCAGCTTTCATTTTACGAAGGAGGAATTTCTTAACACGGTGCAAATAA
ATCTCTGCAGCAACAAATACCGACAAATTTTTTTCAGTCGTACCTGTGCTTCGTCTGTAATCAAGCATGTGCCCAATAG
CATTCATGTAGCCAATTATTCCTGAGAAGCCAACCTTCCATTGGTCTCTCAAAAAATCTACGAAATCAGAAAGCATATT
AATAGAGCCAACACAGTAGTCGATAACAGGGAATGGTACTTCCCATACCGAAGGAGAATCCTCGCAGCAATATTTGGCA
TACTTTAAAACTTTACAAGTTATTTGATCGGCCTGAGAATGATCTTTACCACCACCACCTGGACTTTTTAACCATGTCC
TAAATGCAACTGCCAAATTACATGTTTTAGCAAAAGACGGCATTGAAAATGTGGAGGCGCGCTTTCTTTGGGGATCTTT
TATGCGATTTCTCGTACTGAAGTGGGGAAGTACTTCGTCGATATTCGGTCTTTTATCGAAATAATAAAACCATCCATGA
CGGTTATAGACATGTTTTCTACACCCTCTTTTACTTCCATACGACTCGCTGTCACAATCAGCCACAGGACAACAAAAGC
GGTTATCTTTATCAGGCATTAACTTAAGCCTTTTCGATCTCATTGAGGCTCCCAATGCCTCTTTCCATGCAGGCTTTTG
CAAGACTCGTTTTGTCATTCCGATTTCTTTAAAGTTCTCTAGAAACAAAATTTATAGAAAGTTTATAACAATATTAGTT
TTTAACAAAGCATAGAAAGTAGGATAAAAAAAAGAATTCATTTGAATAAAAAAAGAATCCTATTAACTATAAATTTAAA
GTTTGAACAACTTACCTTATACTTTACTTCGTATACAAAGTATTAGTTGAGAAACTTCTCATTAAAACAATTCCTTTTT
ATAATGAAGGACGCTCTCCATAGCAGAGTTAAGGTAGCAGCGAAAACGGAATTATTTCAAGTGGCACAATATAAATTAG
ACTGCAGAGTATTCATAATTAAATAACTATTCCTCAAGATAATCATTTCGCATATATTATCGTTATGATATATAAAAGA
ATTCAACGGAACAAATAGAGTGGAACAATATATACCGTCACATAAATTCCATCAAATTCCCTATGGGAACGACACGTTC
TTGTCTTGTGAGTAACAATAGAACAATACATTCCGCTTTTATAACAATGTTTTAATAAGTTGTTAAAGAACACCAAGTT
CCTTAAAAATGGTTCTTTTTTAAAAAATTGGAACATGTAAAGTATTTAATGTGTTTAGGGTGTAAGATAATCGCACATA
GAATCACGGACCATTATAATTTCATACGCTATATAATAATAATAATAATAATAATAATAATAATAATAATAATAATAAT
AATAATAATAATAATAATAATAATAAATTCCGTGTTGACCAAGGGAAGTGTGAACCTGTTTTTTGAAGCTCCTCTTGTT
TGATGATTATGAAAGTTTTTTGTCAAAAGAAATAATGAGCGCATGTAATCAGGAGCAATGTGATTCATGGCTTTGAAAA
CTAATATGGCATCGTTTTTGATGAGTAAATTATTCATTGAATATTCCCACTCTTTCCCTTTCCCAAAAAAGGTACGGAC
ACATTTTAATCGTTTTGAAAAATTCCGTTGCCCTATTAGAGGACGTACCACGGAGGCCACCAAGAAGGGCTGGACAACG
AAAGCCTGTAAGGCTGAAGCTTGAAAAAGATATCCGCTAAGGATTGAAAAATTTCAAAAATTTTCTTTGTCGTTCATGA
GCACAATTCCTCTTGTCATCAATTCTGATAACTTTTATTTACAAAACACGACCCTGAGCCTTCCAAGATTTATCTGAAT
GTGTTTATTTCACGGACAGAAATCCGCTAAGAAAGGGAGCGGGTCCGAATTTTTGCGGAGATATCCTGTTAACGGGGTT
TGAAAAAAAGTTTCTGAAGGCTCCTATTTATATCTATAATTAAAAAGTAGAAAAGCGGATCCTTTTAATACTTTTTAAT
TCAGTAAAATTAAAACAATACAAAAAAGGCTTCAATAACTTAAAAAATGATAAAAATACAAAATTTTAAAAAAAATTGT
GGAAGCCATTTTAATTTTGTCCACGGTTTGACCGTTAGTGAAACAGCCGTGGCTAGTAGCTAAAAGTGACATATAAGTA
ACAGAAAAAATTAGTTACTACACTAGCTCAACTTATAGTATCTAAACACAGCAGCCTACATAAGCCCCACCATAAATCC
AGAAAGTATCACCAAATGCATTCAAACGTTTTAGACAAAACGTCAGCAGAACACACAAAAGAAAATCAAGTAAAAAATA
ATACTAGCTAACTTTGCTAACAATAAAAGGAGAAAGAACTTCACAGAATAATAAGCTTTGATCCTGTGGTGTACAATCA
GCTAGCTCAAATGCTATATAATTGATTGCATATATAATTAAAACATTTATTAGTCATCAACAGCACGTCTCATCCCACA
GGAATTATTTTCTTCTGATGACCAATAAGGCGCTGTTCATCCCCAGATATGGAGTGCCGTTTTCGTATAAAATATGGGC
CGCAAGGGAGGGTTTTCTCCGCGCCCGTACACGTGTAAAGGCGGTGATACAAGATTCAAACATAACATTTAAAAATCTT
CTCGATTTATGGGTTTGTTTATTTATAGTTGTTTTTAAATTTTGAAAAATATTTACTCAGCTTTTGGGATTTCAGCAGC
AAATTCTCGTCGGCTAATTTCCAGATCAAAAATGACCACAAAGTTTAAATTTCCATTTTTGTTTTTCTTTTTTTTTACA
ATCAATCAACTTCAATGTTTTTCTTTTTTTTTTACTTAAATATTTTTCTGCTTTGGTTCTCAACTTCTACTTCGTTAGA
GGGCTGTTCTCTTCTTCTTTTGGGCTGCTACACTCATTTGAAAGGCTATTCAAATTGTTTTCCGTGTTCCCTTTTCACT
GTTACATTTTCATAGATACTTGAATTGAAAATTGGGCGAAAATAAAAATGGCCAAAAAAAAAAAAAAAAAAATCGGCAA
AATAGTGCTTGTTAAAAAAAGTCGGCAAGAATATTTAGGCCGGATAAAAAATATTACCAATTAGCAAAAATTTGGTCAC
TGCTTGCGATTGTCGCAACATTAATAAAAAATCTTCGCGTATCTTAGTACATCATGGCTCTTAACATGACTAATACGCT
AAAAATCATTTTTGCAAATAGCGATTTTTAAACGTGTGAAAATAAACCAACTTTAGGTTATAAATACTTTTTAGAAACT
TTTAAAGAGTGAAATTTGTGGCGATTTGACTTTTGAGGAGAAATGACAGTGTTATCATAAAAGAAAAATGGCAACATTT
GAGGAAACTTTCATATTTTTCTGGTGGAATTAAAAATATTTGAGATTCTAAAAAATAATGCCACGAGTCAAATTATTTC
TGAAACCACATATCTATCATTTCTATGCATTCTGAAAATAAAAATATATGAGAAACCATATAGTTTTGTAAAAGAAAAA
GTAGGGAGATTTAAGTGCGAAGTTGTTAAAGAACTCTACTTTTAGAGGAGGACGAAAATAATTTTTTTTAAATTGAGGA
GTTTTGAAGAGGCTACCCTGAAATGTCAGCGCGAAAAAATCCAGAGAAATTTAACATGTTTCGCATTTTTATGCGGGCA
AAACACTCACGGAAACTTAAACCCCAGGACTATTTCTAACACCAAGGGGCGAAATGGAGATGCTTTGATAGTATTTTAA
GCGTACCGAAACATAACATACGGGCGAAAATGTAAGAGATTTTTAAAGGAAAATTTCGGATAGGAAGGAAGGTTAAATG
GCAAAAAGAAAAGAATAAAAAATAGATTTGAATACCACACAAACTGACGGACGAAGAATATGCTACCAGTCTAATTGTA
GAATATACTGTCCACGATATACTAACTCATACATTTTGCAAAAACAAATCTCCATTTTTATATATAACCCCAGAAGAAA
AATTTTGGTTCCACCGAAAAAGTACTCAACTCTTCGCTGCTTCTGAATTACTGCTAGAACCTAAGAGTAGCACCCTCAT
CCTCTATTCCCCAACTTAAATAGGGTTAAAATAGAATGTTCTTTTGAAGTGGGAGGTTTTAGAAGTTTTTAGATGTGAA
AAAATCATCTGTGACAGTTAAGTGCATCACAAAATATTTATCTCAACACAAGTTATTAAAAAATACACATAGATATTGC
TGGAATTTCCACTCAAGAACAAAAGAAGTCAAAAAAGGGACGGAACAGAACAAATAAAAATACTTTGGCCATCTTAATT
TATTTTTGTTTTCAATAATTTCTACCTTTCCTGTATTAAGAAAAGTTTAAAATTATTTCAACTTTCACTATGGATTGGA
ACAAAAAATCTTTGTCAACCAATCAGATTTCAGAAATCGCAATTTCCTGATATCATTTGTTTTATTCTATTTTTGAATG
GAAATTCGTCTCATCAAGCAGTGTCAATCAAAAGTATAAAAATTCTGACAGTGGTATTTCATTTAAAATTATAATCCAA
CAAAAATATAAATATGAGGTATCTCATGTTAAATAATTAAATAATATATCTAAAAAATAGTTTTTCGTTCTAAGTAACA
GCATTAACGGTTTTTTTAGAACAACCACACAATGATTTTTAAATATAAGAATATATTGCTGAAAAGTATATAAAAGTTA
TAAAACAGGGCTTTGACTCTATCAGAAAATCTACCTTAAATTTAAAAAAATCTAGATCAAACCCAAAATATATGTTTGT
TATTAAAAAAGGGTGAGTGCAATAAAAGAATATGGTGTTATTCCGAAACACTTTCAACTTACCCACACTATGAAAAATG
AAAAAGTGAAATAAATTTCTTTTTGCGAACAGTAAATTTGTAGATTTTTCTCTCGAAGATCCAAGGATAGTGACTGTTT
TCGCCAATTCGAGCAGATTTTTCGATGTAAAGAGAGCCTAAATCAGTAAAACCTACTTAAAAATTATCCCTCTCCTTTT
AAGCTACGAGGATCTATCTTTTTATTCTCCTAACTTTATGGTAATCTCTTGCAATAAATAATTTCGCTAGAAAAGCTTC
TATAATTATGTAGGACCAGTAACGTGTATAATTTTAGTTAATCCAAGCATACGGAACAAAACCGTTTGCAACAGTATTC
CAAAATTCACACTGCTTCTCATGGTAATCTCCTTTCAAAACATCGATACCGCCATCTTGATTGAATACACCCGTTTGCG
TGGAAGTCCAATTTATTGAGCCTTCTTTCATGAATTGTAAAACAGTAGTTCGAATCGATTTCATGAATTTCTTATCTTC
TGAGTTAGGTTTGTAACCAGCTTGAACTTCCTTTCTTAATCCAAATAACGCATGACTATCCCAAGCGTGAAACGCATTA
AACCACGACAGACCATCGTATCTGATTGGTTCGTAAGGAGAATGAGTCACAATATATCTATAAACAGTGTGATGAACAC
TTTTTTGAAAATCATGAACTAGCTTGTTCGTGGGACACGTTACTCTAACATCAGCAGAAATAGTTTCGTATAAGTACTG
CGCTGTTTTCAGCGTCCCATTTCTATAAGTCTGGTTCTTATACAAATTCCCCCATATTTTGTCGATAAAGTTTGTTGTA
AAATTATCCAGACGATTTTTAAGAAAGCTACGAAATTTGTTCCAAGAATCAACGCCTTCGAAAGTATGAGCAGGTTCAT
ATGCGATTTCTTGAGCAGTGCTTCCTACTAAGACCGCAACCTTTTTTTTACTTTTGAAAGTTACATTGGCCAGCTCCTT
AGGTGGCTTGACAACAACATTACCATCAACAACAGCTAAAGCGCCATTAAGATAACCCTTCGTTGGAAAATCATACAGA
TTTAACATTCCCCAGTTGGGATATGTATTTTGCGGAATGGATAAAAACACTTCCTTTGAAGTTAAATTATACAAGCAAG
AACGAATTTCATCTGCAGTGATAAACGTTATACATTTTGTCTTGTTGATAAAAACACGATTATCTCTTTCCGCATCTAC
ATAAGACTTCTCAAACTTAGGAGATCCACTCATTGATATTGCTTTATGAAACAATCCATCAGCTAATGGAGAAGCAAGC
AAACCAAAGATAGATGTACCACCAGAACTTTGTCCACAAATTGTAACAGAGTTAGGGTCACCTCCAAAGTTTTTGATGT
TACTTTGGACCCATTTCAATGCCAGTATTTGATCCATAAAACCATAATTACCATCTGTTCCATTTCTTCTTAACTCCCT
GAGAGTCAAAAATCCAAAAGCGTTCAAACGATAATTCATACTGACAGAAACAACATTCATTGAGGCGACAAACTCACTA
TCAGGTGAATAACCAACATCGTTGGGGAAACCACTAGTTAGATATCCACCGAATATCCACACAAATACTGGCAGCTTTC
CTTTGACAGCAGGGGTGTGGACATTCAGATATAAGCAATTCTCAGATCCAACAATTTTTCCATTATCACTTTGTACACA
CTTGTTCCCAGAAGTGCTTGCATTAAATATGCCATTCCAACAATTTTTCTTGTCGAGACTTAATCGAACAGGTGGTGTC
CACCTCAAATCACCAATAGGTGGCTTTGCATAAGGAATACCTTTAAAAACATATGTAGTTAGAAACTGATGTTCTACCT
TTGCACTTTCTTTGTAGCCCAAGACTGGACCACATTCTGTGTACACAATCACACTAGCTTCACGATTGTTGTTCATAAG
CTTTACCCGAGTATGAAGCGATATGGCTACAATAATACTACTAACAGACGCGATAATCACAAGTAAAGCAAGCACAAGT
TTAGTCGTCTTTCCCCATCTTTTCTGTTTATGAGAAGCAGTGTAGTTCATGGAAGATTTTGCGTTAAAAATATCGATAT
CACTATCTGATTCCGAAAATTGTGGAAGGGGATCGTATTTATTTCGTTTCATACTAAAAAAAAAGAAGACAATAATAGG
ATAGAATAAACAGTAAATAAGCAAATCAGAAACCATCTAAACCTGTGAAGGATTTGTAATTACTCTGTGATGAAAACAC
TTTGATTTCTGTTTAACAAAGATAGGCGTTGCAATTTAAAGTTTATTAAACTTGAAAAGTATCTTAAGATGGAAAAATT
AAATTGGACAGATTTTATAAACCTTTTCTTTGAGTTTTTAGTAGTCATTTCAAAACACAATGCATATACTCCGGTAATA
GTTTTATATTTCATTCTGTCTGATGCCTATTCTTTATGTCGTATGACATATATAGATCAAAAGGTCAACAGAAAAAGAC
AGTACAGAGAATTTACAAAAAAACCTGCAGCCGAACACAGATAAAGAGTTGAATATGATAATGATGATTAGCTAGCTAT
AATATAAAAAATAAATCTAGATACAACTGTAAGATCCAAACGAAAACATTAAACTAGCTAATAAAAAAAACATTTTGAA
ATCCCAAATGGCATGTTTAACATGGTAATAAAAACTAGAAAGTCCCGATATAGTTAGCCACCAACTATTAGATCTTGAG
CATTACAGAATAAATTGAACATATATAGAAGCAAAAACCTATCAAAAAATTAATTATTAAATAAAGCTTGTGCCATGTA
TACTCGACAAAAAAGCTGTTTTCTGAATTCATCAAAAAATTGATGTTAATATTTATTATCCATCCCAAGACTTTTTGTT
TCTAATATAACAGATAAATATATACAGTCTTTTAAAATAGACGACACATTTTACATTGTATAGTACTCACAAAATTAGA
ATAAATATAGTATTTAATTTAACATTATTAGGTGCAAAAAATTTTTGTTGGCAAAAATATTTGTTTAAAATTCGCGAAA
GTTTCTGTTTATAATATATAAGCACGTAAAGTATATAAAGGGTTATTTACACTGCTACAGTATATATTGTACACAATTA
ATTGTACAAAATATTGTACAGGTTTAACTATAAGATCTACAATATATTGTGACTTAAAAGGTCACAAGTTTTTTCAATT
AAATCAGTTGGAATAAAAAAACTAGTAGCCGGTTCTTATTGAATGAATTTCAAAAGTAGTGATTATGTTTTTGAATGTT
TTCTGCGCATTTAAACATTATCCAAAACAAAAGAGTGAACTACATGTTGTACATATTTGTACAGCATTTTACACTAATT
AGTACAAAAAATTGTACAAAAATTGCAATATTAAAATGTATTAGAACAAACAAACAAATAGCAGAATGAAGCAAAAGAT
GTAATGATTAGAGCGAGTTAAAATAAATATATACTATCTATGCAATCATTGCTGATTATCATTGTTATCGAGAAGTTGT
TAATCACGATGAGTGATCATTAAAACGTATAAAAATAAAATCATTTACATGATTATCATAAAAAAAATATCTTGGTAAA
AACAGGTAAATGTTGTCATGTTTCGCGTACATAATTATAATTTTTAAAACTTATTGATCATGCTTAATAAATAAAAACA
ATGATTGTGAAGACAATGTCTACTACAATAGTAAGATTTAATAACACTGATATTATTAGCATTTAAAACTAGATATTTG
AAATATATATACATGTTTTTCACGCCTTTTGAAATAAACAAGAACAACAATTACACCTCTATGTCCCAATATAAATTAC
ATAAGTTACAATAACTTCTAAATAAAATTGCTAAGATAAATACAAAAGAAACAACGCATTATACTGTAAAAAAAGAATC
GAAAATTAAGGAAATTAATAGTAAAAAATATAAATATAAAGTGTATAAATATTATCCCCCTAAAATTGAATTTCCATTC
AATATTTATTCCCATAAAGTAAACACAAAAAAATATATATAGAAAAATTAGTTTATCCATGCATAAGGAACAAAGCCAT
TAGTTTTATTATTCCAAAACTTGCACTTATTTTCATGGTAATCACCCTGTATGTAAAGTTTACCATCAGTCTTAAAAAC
ACCAGTTCGATTTGCTCTCCAATTATCCAGCTTACCATTTTTAATAAAATTTTTAAAGCTTCTACGAATAGTATCTCTA
AATGCAAAATCAGTTGAGCGGGGTTGGTAGCCAGTTTTAGTCACCATCTTAAAATTAAACAGTGCAGCAGCATCCCAAA
CATGGAATGCATGTGCTGATATATTTTTATTAAATCCAAACTTAATAGGTTTATACGGAGCATGTTCAACAACATATCT
ATAAATATCATGGTGCGTGCTTTTGCTGAAATCTTCTGCTAATTGATTAAGGGGACATGTGGTCCGTACATCAGTAACC
AAAGTTTCATAAACCATTTGAGCACTTGAGAATTTTACATCAGTTTTATTCTTATACAGTTTTCCCCATATCAGATTTA
TAAAATTTGGTGAAAAATCATCAAGACGTTCTTTCAAGAAGTTATGAAATTTGGTCCATGCATTACGTCCTTTAAAATG
CTTAACAGGTTGAAAGCCAATTTCTTGGGCAGTGTTTCCGATAAGAACTGGTATTCTATGTTGGTTTTTAAAAGTGATT
TGAGATAATTCCTTAATTGGTTTCACTACAACTACAGGATCGACTACAGCAAGAGCACCATCAAAATGACCGTATGTTG
GGAAATCGAGCAAATCATCCATGCCCCAATTAGGATATGTCTCATATGGAATACTTAAAGTTACTTCTTTGGCTGACAT
GTGATATAAACAACTGCGTAACTTTTCTCCTTGGGACAAATTGCTACATTTATGTGCATTTTTAATAAATTTGCTGTTG
TCTTTAGATGCGTTGATATAAGACTTCTCAAACTTAGGAGATCCACTCATTGGTATTGCTTTATGAAACAATCCATTAG
CTAATGGAGAAGCAAGCAAACCAAATATAGATGTACCACCAGAACTTTGTCCACATATCGTAACAGAGTTAGGGTCACC
CCCAAAATTCGCGATATTACTCTGGACCCATTTCAGCACTAGTATTTGGTCCATAAAACCGTAATTTCCATAGCACTTA
TCTTTTTGCCAAAGTTCCCTTAGGGTAAGAAAACCAAAGGCATTCAAACGATAATTCATACTAACCGCAACAACGCCCA
TGGCATGAATAAACTCCCCTGAAGGCGAGTAACCAAACATATTTCCATAACCTGTTAATAGATATCCTCCATGGATCCA
TACAAAAACAGGTAGTTTAGAGGTATTACTTAGAGTAGGTGTGTAAACATTTAAATAGAGACAATCTTCAAAACCTTCC
ATACCTTGAACACATTTAGAGCGGAACTTGTGTGCTGGGTAAACTCCTTTCCAGCAATGTTTTTTTTCTCCATCACTTA
ATCTTACAGGTGGAGTCCATCGTAAATTCCCAACTGGTGGAACAGCATATGGTATACCCTTAAATATAAAACTTTTCTT
GCCTTCATCAATTTCTTCAACGCCAGATACACTACCACAGTCAGTAGTAACAATAGGATTATTATTAACATATAATGCC
GCACTTTTTGAATGCACTGATATGACGATTACAGCTGTTGTTACTGCAAGAAGAAACAAAGTCATAGAAACTACTCCAA
TTTTTTTTATCATATTTGTTTGGCTTTTTCGTTGAGTGGCTGTCGCATCATAGATATCAACCTCACTGTCACTATCTTC
ATCTTTTAACTTATGATACGCTACTTTCCTTTTATCCATAATTTTCTCGTTTCTTCTAAAAGATAATAAAAACATACCA
ATAAAGGCTAAATATTTTTTGTCAATATTTATACCATGCATAAAGTACAACTAGGTCCTTATAAACCAGGTGATTTGGA
GGTAGGTACTACTTTTGAAGGGAAACTTGGAGACTCAAAGTGTATGTGTAAGACTTCCAAAAAATCCATAGTAAATAGT
CTGAAAACAATTGGCTCAGAGCTGTCTATCACAGAAAACGTAAGGATGTTTCATCTGAAGATTGACCTCTATGTTATTA
AAGGTTACTTATATTGAAAAAATCACTCAAAAAGATTTATTTAGATCTGTTCACTTTTTTAAAAAAATAGCTTGAGCTC
TCCTCCGCAGGTTTTGAATGTTAAAAGTTTGTTAAAATAAAATTAATGCTACCATTTCACGAATGACACACAAAAATAA
CAATAAAACAAGTGCCTTGTTTCATCTCAAAAAAAAAAAATTCTACTAGCAAGAAAAGAAAATCCAAAATGCATGGAAG
CAGGACAATTAGCAACAACAGCACCCTAATGTTTCACAAATGAAAAGGAAAATTAACAAAACAGGGTTGCTACAGAAAT
GTTTGATTGCAATTAAGGATTTAGAGGATTGTTTTTTTTCCATTTTGTTTTTCATTATAAAAAATTTCCAGGAAAAATA
TTCAAATAAGATAAATATTTATATCATTTTTCCTAGAATTTTTAAGATAAATAAGAAACCCCAGGAATTTCAAGAACTT
AGCAACCCTGTATATATTAGGTGGGTCAAATATCCACTGATAGCTTGTCTGCAATAAAAATCTTGGTAAACAAATATAT
TTTCTGGATTTTTTTTCCCTTTTAATTCACAGAATCCACAATCCAATATAACAACAACAAAACAACAAATTAACAGGAG
AGTAAATAGAACTGTGAACAAATTCCACTAAATTAAATTAAAACAAACAAAGCAGAATTTAAAATAACTATATTTTGCA
TAGTAAATATTCCTATCTTTCGATAAGGAATGACTCAAAAATCTAAAAAGGTACGCTAAAAGTCAATTTGATGATAACA
GGATGGGATGGAACATAAATTCTGTGATGTTTAATTATTTCATACTGTGAAATTTTGAAGAACAAAAAGTATTCTTAAC
TGATACATCATTAACATGCTTGAAAAGTAAAAAAATAAAAAACAACTTAACGCAGTATATATATCTTGCTCATGTAGCC
TCAGATATACTTTGGGCATAGTGATAACTGTGTGCCAAACAGCCATATAGGGCATCAGGAAAAGGTTAAGATGAATGAA
CGAAGACAAATAATAATAACCGTTGCAGTAGTATAAAATATATCTAATCATAATATTAAGTTATTTCTCATTTTTATGT
GTCACGGGAATGTATGTGTAAGTACTTGTGATATTTTTAATTTTGATGATTAGGGTTGACATTTAGTAAACCTTTTTTA
ACTTGCAAGTCAGTCCTAATTTAATAATTGATAAATTTTAATAATTAAGACATTATTTGCAAGAAACTAAAATAAAAAC
AATTGAAAACATTGTTTTGAAAAGTTACATTGGAAAAAAAATAAAACATAACACCATTGTAAAAATGCAATCAAAACGA
AATGGAATAAGTCACATTGACATATTCAATGTTTTAATCCCATGTATTACAAAAAAGTTGAAAACTGCAAAAAAAAACA
TAATGTATAACAAGACCTTTTTCTTAAAAAAAAAAAAAGAAAAATGCTAACTACTGTATAAAATATTTATATAAAAAGT
GATATACCTTCAGTGGATAAAATTTTGCAGTTGACCAAAATTGTTGACAAGTGAAAAAAGGTTGAAAAAAAATCAAACT
TTAAGCATAATTTGGAGATGATCTACTTTATATTCTTAAAACAACTATTTACATAATATTTTACATTTACTCATGATAA
AATCAAAACATTTTGTTTTTAATTTTATTGGTTATGCAAAATTTTATCCACTGAAGGTAGTGCCTAAATTGATCTATGT
AAATAGATACCTAATCCTTAAAAGCTGAAAACAACCAGCTGTTATTTATGGATATTGTGTATCCATATTATGGACTTAA
CAATGAGAATTTTTTATAGTAAAAGACTACTACATAATATAAAAAAAGGAAAATTACAAAGTGCAAGCACACTAATTAA
TTTGACAAGTTTTAGATTTAAAGGTTTTGCTCCTCAAAAGAATGACACAATTCTTCCTTTTTCAAAGGAGTAAAAAATA
TTATGTAAAAGTTGTCCAAAAATTTTTAAAAATCAGGAGCACCCTCACATATTGAAACTAAAGAAAACTTTCTTAAATC
TTTTTTCAAAAACACTATGACCAAACATTGTTAATCGCTCCATGCATAAGAAGTGAATCCATTTGCAACATTGTTCCAA
AACTGACATTGTTGTTCATGATACTGACTCATTAATACATCAATGTCACCCCTGTCATTAAAAATAGCTGTTTCTTTTT
TTTGCCAGTCAGTGTTTGCTGGATGTCCATACATCATAAAATGTTTAAAATTTTTACGTAAAGTTTCTTGAAAGTTTAA
ATCATCTAAGCTTGGTTTATAATCAAATTGTTCTAATCTCTTGAAATTGAAGAGTGCAATGGTTTCCCATGAATTAAAT
GCATTTTTTGATTGAAATCCATGGAGAGGAAGTGACTTACTTGGTTTATAAGCGATAACATATTGGTAAACATTATGAT
GTGAACTTTCCATAAACTGATGAGCGAGCTGATTTATTGGGCAATTTTCTAAAACATCCGAAGAAATGGTTTCATGCAT
AAGTTCTGCAGAGAACTCTTTTGTTAAATTTTTAGTGGTGTTGCTATACAATTTACCGAGCACTATATCAATATACTTA
GTAGAGAAGGGGTCAAGTTTGTTTTTTAAATACATATAATAATCAGTCCATGATTTTTCATCAAAAGTAACAAAAGGAG
AGATCCCAATTTCTTGAGCAGCACTGCCAACTAAAACAGAAACCTTTTTACCTTTAAAAGACAAGTTTTTGAGATTTTT
TGGAGGTTTTGGTATAACAATAGGATCTATAACTGCCAATGAAGGGTAGTGAATGCTTTTTGTAGGAAAATCATAATAT
CTTTTTGTGAAAATGTTTGGGTTCAAAAATTTCAATGTTGCATTTAAAATTTCAGTAGCTTTTAAGTTGTACAGACACT
GTCTTGTATCATTGGTCTGCGTACACGCTGTTTCGTTTAGAAATACTCGATTTTCAGCAGATGCATCAGTGTAGGCTTT
ATCAAATTTTGGCGAACCACTCATTGATATTGCTTTATGAAACAATCCACCAGCTAATGGAGAAGCAAGCAAACCAAAT
ATAGACGTACCACCAAAACTTTGTCCACATATTGTAACAGAGTTAGGATCACCTCCAAAATTTTTGATGTTACTTTGGA
CCCATTTCAATGCTAATATTTGATCCATAAAACCATAATTTCCATAGGATTTACCTTTTTGCCAAAGTTCTTTCAGAGA
TAAAAAACCAAAGAGATTTAAACGAAAATTCAAGCTTACTGCTACAACATCCATTGAGGTGACAAATTCATTGTCTGGG
GTCATACCTAACTGATGACCAGATCCTGTCATGTATGAACCACCATGCAACCAAATGAAGACAGGTAACTTTCTTTTTA
AAGATGGAGTATAAACATTCAAATACAGACAATCTTCAGAACCTTGCATATTACCACCTGTTCCATTCTGTATGCACAC
AGAACCATGGGAATTTGCTTCAAATACACCACTCCAACAAGAAGACCTATTTTCATTAAACGAAACTGGTGCACTCCAT
CTTAGATCTCCATTAGGTGGCAGCGCATATGGAATACCCTTAAACGTGTAAATTTCTATTTCTTTGTTGTCCTTTTTTA
ATGTTTCTATAACACCAGTCATATCCCCACAATTTGTTGACACAACTGGTGTTTTTGATATTGGGATTGGAGATGTCTT
TGAATAATACAAATATATCAGACTAGCCATAATAGCAAGGAAAACAACAACAACAACAACTAAAGCAATTAATTTTCTA
TTTCTTCTAGTGCAAAAACCTACTGGTTTTGTAGCCTTAACATTCACCTTTAGGTTTTCGTCAGCACTAGATGCAGCTG
GATCAATTTCAAAATCAGTATCAGCAGATCGCCAAGAAACTTGATCATATCGTTTTGTGTAGTTTAACATGGGAGTTTT
CTCTTTTAACAATGGTGCCTTTTCATTTTGTTGAGAGGTTGCCATGCTTCTCCGAAGCTTGTTTACAATTTTCTGGAAA
ATAAAAAATTTACAAACAAGTTATATTAATGAAAAAACATTGTTTAAATAATTATTGACGACTTTTTGAAACTTTAAAT
ACACACTGTAATCATAAAAATATCTGAAGGTATAGTTTCTTTATGTTTGTTTCACACCCCTGCAGCAAGTGTTTCATTT
GTTTTGCAGTTGAGTTTACAAATTGCATTTTTCAAAATGACATGATTTTCTTGCTTTTTTCTCTGCCAAATGTTAGATA
GATAGATGTGCATATTTTACATAGCTAGCCCCACAAATATCGAGGGATATACCCTGTCTATTATTTCCAGGAGGGGCCA
TGGCTTAGATGAGGAGTCCTAGAGTATTTAATGCTCATTTTGAGCTACGCAGACCCAATTAGAGTCCGCGCTCTACTAG
ACAACTCCCGGCAACATCCAACTGCCCACACAGTGTGCCATCTCCCCAATTTCCCTCACATGGCGTAAAAGTTATAACT
GCATTGTAATGACTTCATTAATTTAATATAACATATTGACGTTAAATTAGTGTTATTAACGTCATGCCGTAATGTTAGA
AAATTTAACATTTGGACATAACTTTTTGGCTACATCAAAGGAAATGAACACATCCACTTTGACTGTTACAGACAGACAG
ACAGACAGACAGTCTTTGTATTATTATAGAGATTTGCTGATTATTTTTTCTTGCTGGTCTTTTTTACTGTTAAACTTTA
CTTTAAAAAGAGATTGCAATAGTTATTCTACCGAAGTAAAACAACAATTATATGCTATATAACAATCATTTGATCTGTT
AAGATTTATTTTAAAAAAATAATTTTAAAAAACTAAGGTTTCGTTCCTAAAGTAATCTAATTTTTATGTACAGATAAAC
ACTTAAATGTACCTTTACATGTACCAGATAGTTAATTATTTTAGTGTTCATGGGATCAACGAAAGAAAATAATTAAAAT
TGTATGTAACAAAGTTAAGTTTTACTTGTTTCACATGTAAATAGTAGTCATATGGAAAAAAAATATAATCGTACAAAGC
TTTAAAAACCCAGTATGTCGTTCTGAAGAACAAGAAAACGACAGTATGATCAGGCCTCGTCAGGAAGAAAAATGCTGGC
TTGCGAGCTTCGAACACCATGATACTTTTCAATCATTTTGAGGTGTGCGATGTTCGCACGGCATAATTTTTAATGGCGT
GCGATGGCATGTGCTTATTATCGTTCCATTTTTTCTCAAGTAATCATAGAACTCGCATACAGCAACACTAATTTTGCCA
TGTTTTAAAGCAGGTAATTTGTGGCGAAGAAACTGAAATGTGCAATGCGTTTATTACTTATTATTTTTTTTAAAAAAAA
ATTATACGTTAAATAGCATTTTTTTAACTCAAACAAAGAAAGGGCCGCAAGCAAAAAATACTAGACGCCAACTTTGTAA
TTGTAAAAGTAGTAACGTGGTTAAACAAAAGACTAAAATTTTTATGACGATTTATAACAAAATTATTTTCTTTAGCTAG
TAAAATAAACAAGACAGAAAACTTTCTTTGTAACACTCTCCTCCATTATAAATAACTTCAAAAACTACATCAGCACATT
CTGTATAATTTTCAAAACAACACAAGAAAAAAGTCTTCCTGCATGTGGCCTTTGATCACCATAACTATAATTAGATATC
ATGCTGACTTTGTGCTTGGGAAAGAACATGCTGGAAGTGATTTCACATAACGAAAGTAGCAAAAGCATTTAAAGAAGTA
GACAGAAAAGTTGAACTTTAAAATTTATTTTTTTATTTTTTTTTTTTATTTTAGCAAGAGCCACTAAATTAAAAAAAAA
TTAAATGTTTTTCTTTAATATAACCCGCGAGTAACTTGATATATTTCTTTAAAGATTTACTCGCGAGTAGTTTAATTAT
TGCGTACTTGCATTATTAAAAAGAATAAAAAAGATCTTATTGTACTCTTATTGTCCCCGCATTGTACTCTCACTCTAAA
ATATTTTACTCTTATTTATTTGTACTTGTACTCTCGTGTAGCTTTACTCGAAGTGACCTTAAAAATAAATAATTTACAG
CTTATTCGTCGTCAGAAAAAAAATTATTCACAGACACCTTCATTGAACTGAATATTATTTATTTTGGTGTGTGATTAGC
CTGAGGTATTTAGTGTTATTTTTTGGTGTGCGAAGATCGCACAGGAACATTCATACATGGCGTGTGTGGGCATGTGTGC
GTGCCATCACACGCCATTCCTGACGAGGCCTGTATGATGGTAAAATATTTTTTTCTGAAATGACATGAAAACAACCTTG
CAAATCAAGGTGTGAGTAAGGGAAAAAAAAGTTTTTTTTGCAAATTTTTTTTTAACTTTTTTTATAAAAAAAGTGAACT
TTTTAATGGTGAAATCATTTTTATATAAAATAGGATAGAAATGCAATTTTTTTCCAAAAACACAATCCTCATCATTTGT
CTTCCAGCTAAACGTGCTAAAAGGATCAAATATAGGTGTAAATATTTATGTTTCTCACTTTAGCAATAAACTGTGATAT
GAGCATATTTTGTAACAAAAACGTAATCACAACCAACGTTGTAAAAATTGAAATTCTTGTATTGCTTTTCTTTTAATGA
TTGTTTGTTTTTATCCGATCAATTAAAAATAATTTTTTTCACTTTGACTTTCATTTATGCTTTTTCGGGAAGTTTTTTT
ACAAGCGAGCAACACTAACAACATCAAGCTATATAAAATATTAAAAAATGTCTACTTATCATCATAAAGCTTCTTCTCC
TTCAAAAAAGAGAAAAAAAATTAGAAGTGCTTTAACTTTGCAGCCAAGCGAAGATTGAAAATAAAAAATAAAACACAAA
TTGAACAAACGTGTAAGTCAAAAGAAAATAATAGATGTTTTATCCAGCGATAGTGAATACAACTCAGACATTTCTGTTA
TCATATCATTTTTTAATCTCTATTCCATCAGATTTTGTAACATTTTTTCTTTTTTTTTTTGTTTATTTTTACTTCGCCC
CTTCTCCTCTTGTGAATATGTTTTAAGTGCGAATATGAGCAGACTCGCGCGTTGTACAGAAGTTGTTAAACACCCATAG
CTACCATTTAACTACACGAAAATGATGATATTTTTAAAATTCTTTAAACCTCTTTTTCGCAATGTTTATTTTTTGTGTG
AGCACTGCTAATCTTTTCATCTTCATTTACAAAACTATAAAAGCTACAAGGTGGAGGGTGAGCGACTTTTAAAGACAGA
TGTTACATCTAAAAACGAATCTAAATTTAATTCGTAAGTGTGAACAGATCTCGAGTTATGACGTATTATTTAGCGAATT
ATGGTTTGTAATTCCGTCAGGTAGGTATATTTTTTCAGTAACAACTAATTGTTATTCTTTCTAAGTTATAATTTTGGAG
TTTCTAGGAGTAAAACGATTGTTTTTCCCCACCATGTGTTATTAATCGCACCTGTGAACTGAATTGTATAGATAACATT
TTAAGCTCCCTTATACTATCGATTACGCACCTTCCTTTCAAAAGTTATTCAGACAAATTTTTGAATTAAATTTCAAAGG
GATTGAATTATAGTAAAAAGAAAAACGACAATGTGTTTTCTTTGTTTTACAGAGCTTTTATTTATATGAATAAACTTTG
TCTTTGTTTTGAAACATTCTCATAAACGCACACTGTTCTCTACTTTTTGAGTCATTTGATTTGTTGGCTTCCAATTGGT
TCCCTAAATAGAGAGTTTCGCACTTTTACCAACATTTTAGCTAGATTATAGCACCATGAAAAGAGATGAATTTAGTGCA
TTTCTAGGGGGTCTCAGGTCGCATATTAGCAAAAATTTTCAGGGCATCACTCCTAGACCCCACTTGGGGGGGGGGGGGG
TCACAGCGCCTCCCAAGGACCCCCAGCTGCTTTAGGCCATCATTGAAAATATATTGGGTCCGCGTCCTGAAGACGCTGC
AAAAATGAGTCAGTGGGCATATTTTTTCCCAGGATTTTCAGATCGGAACAAGCAAATTCGTTCCCAGGGCGAAGACAGT
ATAGCGCCACTCGACATCGTTTTTGTAGACCATTTTCCCCGTCCTGTAAACTGTCAGTAGCCACAGGAGGAGTGCCCTA
AAGGAATTAATTTTGCGAGTTTTTGTCAATTTTGCATAAATTAGTTCTGCCAAAAAAAATTTACCCAACCCTTGGTTAA
CCCAAGCCATGTGAGGAAAATTGGGGATAAGGCATACTGTGTGGGCTGTGTTGGAATTGGGTATCATCTTCCCAATTTC
CCTCACATGGCTTGGGTTAACCCCGGGCTATGGTAACATTCACTCGTCCATGTTGAATCGCAGTCAAGAGGAATTGAAC
CCCGGTCTCCCGCACAGAGTACAAGAAATATAACCACTAGCTACTCTACGGCGCCACAAATCTGTGTGGTAGCTCAAAA
ATGAGCATTAAATACTCTAGGTGTGCTAGGACTCCCCGTCTAACTAAGCCCTTCTGGAAATGACTCAATATTTATGAGG
CTAGCCAAGTCGAATATGCACATTTATCTAGCTATCCATCCAGCAGTGCAGCGATAGTGACTTGGAAAAGTCTAGCTAG
AAGACTATAAAAACGTTCAATATGGAGAGCGTGCCCAGTCAAATGCTTCAAGCCAGACTGACTTTGAATAAATCTAAGC
CAGCTACTTATAGTTACTGTGTATACAAACTAGATTAACAGCCTAGTTAATTCAACCAAAACCAACCTGAGGCAAAGAC
CACCGGAAGATAATGGACCTTGTGTTTTGGTTCGTCTCGATAACCCTGGAATTTAGGCTCGCCCAACTACGCCTTCTCC
GTCCGCCAACTTACTTTCCCCACGCCCCCAATCATTATAGAAATGGTTACCGCCCAGAGGGGGTTGGGGAACAGGGCCC
CTGTTCGCAGGCGAAAAATTGTAGGTGCTACTTTTGGTCGAATCGTGCAAAAACGACATGCTCCATTCTATCCGATCAA
ACGGTTTTATCTTCGCGCCAAATCGATAAAGGTTTAATTTGATGAAATATATTTGGAGAGGCCTTGTTTGTAACATATA
TTTTATTTAGTTAGAACCTGATATGTATCAAAAAATACTAAAAAATGATAAACACATCGGTGTGTACAGTTCTTGTCAA
GTTACATAAAAACGGACATTATTTCTTTATCGGAAAATTATTTGCACATCGGGAAATTATTTACCGATGTAGAAATTAT
GAGATTCTTCGATCAGCATAGTTTTTATTTCTTTTTTTTTGGAAAATTGTTCTGATCTAAAAACTCGGAAATTCGTTAC
GCCCTATAACATTAAGGACGCCCCCCTCCTCCGCAAAAAACTACATGAATAGAAATGTCAACCTATAGAAAATATAACA
ATGAAAACAAAACCAGAATATATCACTAGAGACGTTACTCGTACCCAGGGCGTTTTGCCTTGTTGTTGATGATAACGGT
TTAGGGGCCATAAGACCTTGGGGACAAGGTTGTAAACGATGTTACTCCAGGGATAGCTAGAGGCTTGTGACAATAGTGT
GACAATAATGTCAATATGCTGAAGCAGGAAACATTTTTGTACGAAATAGTATTTAAAAAGAAGAACGAGAAATTGATAA
CGCACTTGCAGGCCTTCTGTATCTCAAATGGGAGCCTAAAATGCACTAAAACTCCTTTTCAGGACGCTTGCTGATAGTC
AACCTCGTCCCCAGGGGACTGCGTTTTATCTGTCTAGTAAGCGATAGCGGCTTTGGCATATGCAACAAGACCTGGGAAC
GAGGATGGCTGACAGTGTATCAATAAGAACTTAGAGTACAATAAAACAAATAATGCTTTAACTAGTATTTTTATTCTCT
ACAGGACAATTTAAAAGGAAGCTGTATCATTTTCTGTTAAAAATACCTATTTCGCGTCTAAAAATCGATTAACGGAATC
AACACCTTTTATTTGGTCCCAATAAAAAAACGCTAAGAAGCGCTGTGAACGAGCTTCGGCTTTAACACAAGGCGGCAAT
GAGGGTTAAAAGTTATTCGTTTCATAACAAACCCGTCGCAAAAAGCTTTGTCCCTAATATTAGGTCGCAAATTTTAGAG
AAAGTTAAAAGTTGATGGACGAGCTATTCCAAGTGGATTGCATGAGCGAATATGATTAAGATTCGTTACTTGCCATCTG
CGAAGGAATGAAAAGCTTGAACAAGAAACAATATACCACCCAGCTAGTGACTCAAAGTAAACAGGGATCATTTTTTTGG
TTTAAAATAGACGAAAAAAAATTGAGTTTTTAAATAGCGGACACTAATTACTAAACAAAACTCTTTGCACGGAAGGTTT
ACGTTAATTTGGAGAGTTTACGACCGTATCTCCAGCGTAGCTATCGTACTACCCTGTACATATCGACTGCCGTGTCAGT
CCTGGCGATAAAAAGTTTGCACAGTCAGCATAACATTTATTTCAAAGATGACAGTACGGATAAGATATAGACAGCGAAA
TGTGGAAGTGAACAGCAGATTTGAAAATTGGCAAGTATATTTCGTTTGTGCGAAAAAAATAGTAGAGCTAGCTATATAG
GTCTTATATACAGTATGTATATTTAAGAATAGCAACATAATCCAGATAGAAAGACAGATGTGCATATTTTTCATAACTA
GGCTCAAGGGATTTCTCTGTTTTAAGGAGGAAAAGTTCCATGTTCGCGTAATGTTTTGTCAATCTGGCTGATACTTTTT
TTTGATTGCATCTTGGTAAGTAGAATGTGTCTTCTTCATTGTCAGAACTGTGAGAGTTATTCGGGGGTGTTATTTCCAG
GAAAGGCCATGGCTTAGATAGGGAGTCCTGAAGTATCTAATGCTCGTTTTGAAGACCCAATTAGGGTTTGCACTCTACC
AGACAACTCCGTTCCAATATCCCTCACATGGTGTGGTTAACCCAGGGCTATGGTGTAACACATTCACTCACCCATATCA
AATTTAAAGCAAAGCACAGCAATAATGGTGGGTAATCGCTGTGGGGAGACAACAAACATATAATATTTTTATATTCGGT
TGGGTGACTTTAACACCAAATATTTGTGACGTCCGCCTTTTCCATAACGCAGTCAGGTTTGGTTTCCCATTTCCTGAAC
CTAGTTTCAGGAGACTGTATCCAATAATATAGGTAATGGTTTCCCCTGTTTTAAAAAATATTATGTTTCAAAAATTAAC
TTGAAAAAAGCATTGAAATTGATAAGATAGCTACTATAGAAGATTGTTTTATTTAAGGGTATAATATTTTCGAAATCAC
TCTATATAATGACATTAAATTAAAAGTAGAAAAGAAGTAGGCAACCAATTTGATCCTTTTGCTGCGCTATATAGTAAAT
GTGCCTATATTTTGCTCCAGAACTTCATGGAGAAACCACCAGAGAAAAGAGCACAACCAAAACAATTTGTGCAAGATAT
TGCAGGCAAAGTAGTTGGGAGAATCCTTGCGAAACTGCATGTTAACTATCATGTTTTTCGTTTTGGTTTCCCTTATCGG
AAACCCTTTAAGGCTATTTTACAGAATTCCGAAAAGAGGCTGGGATGATTTTTTTCCTTTGTTAAAATTTTCTGAGAAA
TTATGGCCTTTCTTATGGTGCAAAAATTTAAGTGTGCTTCCTAGCCACTTTGTGGGCAGATCCCTTTCTATTATGGGGA
TTTTCTGATAACGAAATCGATTCCTGTATTTCTCCCCTTTTTAGGGTAACAGTTGCCAAACCCTTCATCATCTCTTTTT
TATCTATTATTTTAATGATCTTGGCTGCACAAAGTCTTAGGTCATGTCATACTTGTTAATTCACAAGCTGCATATGAAG
TCACATAATACAAGATGATCATCAATTAAATAACAATTTTGAACAACAATTTTGAAATGTTTCCTGCATTAAAAAGTAA
CAAAAATTTTTACTTCAAACCTGGTAAATTTGGATATTTCCAATAACTTTTGTAGTACTGCTTAATTAACTGTTAAAGC
AGACATAGCTATTTGCATACAGGTACCTATAACTACTTGATCACTTGCATAGCCTGCTATCTTACCTTGACAAGTACAA
AAAATTTTGGCATTGTGACTAATACTTTGCACCAACTAAAACTTTTCACCGACGTTTTTACTGACCAATCATTTCTACT
AACTATTTTTTGATTGGTTAAGTTTTGTCTCTCAGATTAGCAGTAAAATGTTTAGCTGTAAAACATTGTCATAATCATT
CAGGTGGGTTCCTCGTGACTAGGTTGTGTTGTGATCTATGTTATGTGATAGGTCCTTTGCATTTCTGACAATTCACATC
TAAACTTAAGTTTCCATGGTTACCTTCAATTGAACGTTTGGGGAGATTGGGGTCTAAAACACTGATATTTATTATATGG
CAATTTTATTCAGTGGTTGCCGGTTTTAATTAAAGAACCGAAAACAGTGGTTATATACATACAGTTAGTGTCTTTATTT
ATGTAGGTATGAGTCTCTTTATGTTGTATTTAAAATCCATTTTCATTTTGCCACGCAAAGGGACATTAAGATGAATAAA
AATTCTTGCATTGAATCGTTCTTCTGTGGCACCTTAAGTTTGGACGGTCCCCATAAGGGGAGCTCTTACTGATGAAGGA
TGAAGTCTATACTCAAATTGCAATTGTCGTCTGTTTCAAATCTTGTATTTTTTAGAAATAAATCTTACTTGTGTTTTTT
TAAAAAATGGCTTTTTATATTATATCAAATATCCATTCTATATATTTTATCTCTTAATTGTGGTCATCAAAATAAGTTT
GTGATGTATTCATAAATATTACAGGCCTTTTCATGAGAGGCGTGCGATAGCACGCGCACACGCCCACACACACCTGAAA
TGATTCAGGCGTGCTGTCTATATTCTATGAGAATTTGACCAGAATAGCACGCCTAAAGCACACGCAAATGCATTTTGGG
CGTGTTATTCATCACACACCCACTCAAAATCTCCTGAAAAGGCCTGATATTACTAGTTGTCAACCCTTGGAAATATTCC
TGGAGTCACCCTTCCTTTTTATATCGCTTTTCATATTTTCATAACAAACAGACAAACCAACAAACAACGGCGGTTATAA
TAGAGTTATATATATAACTTCAAAAACAGAAGCCATCCATGCCTATAATTTGTAAAGTTTAGCACCAACGTGACATAGA
GAAGTTTTCTAAATTTATTTTAGTCATTCAAGATTAAATTTCAGTTAAGCACAATTTTCCAAGTGTGCTGCAATTAAAA
AGAAATCAGCAGGCCTACTCTTTTCACCAGACTCTGATGTGCTTTCTCATTTTATAAATCACTGCATACCGTATTTTCC
GGTATATAAACCCGCACATCGTATAACCCGCAGCTCAGCTTTTCAGGGAGTTATAAACTAGATGATATCAGATAGCCTG
CACCTTCGTATAACCCGCATAAAATTTCAAACAACGTGTTTTACTTACCCGCACCTTTGCATAACCCGCATCGTGTTAA
GAAAAAAATTCAGCGTATTTTTACTTACCCTAATCACTTTATAAATATGTGAGTGTGTTCTGTTTTTTTTTTCATGATG
GAGACAAGTGGAGGACATTTAAACTCGTGAACCCCAAACACGAGTACCGAGTGTCTGAACGCTAGTTAGTCTAGTTAGA
ACGCTAGTTAGTCTCTTAGTCTTTACCTCCTTGTCTCCAATTGCCGAAATAAAAATAAATTAAAATTAATTTGACAATG
CTGTTTTCCTTTTATTTGTAAACATTAGTTTCAGCCAATAATAACTCTTGTTTCCTGCGATTAAACAAACAAACAAAAA
ATAAAAATAAAACCCATGCTATCAGGTTATATATAAATCTAAAGTAAAATCTCTGTTCTTTATGTATATTTAAGTTTTT
TTTGGCATAAAAATAAACAACATAATAATTACCACGGATTGTCTGTAACAGCGATGTACGGAACGTTGATTTCTAATTT
TTATAGAATTTCGTTATCTATTTATATCTCAGCAATCACAGTGTGCATGATAAAATGAATGGTGACAATTGGGAGGAGA
TAGTTGCATGTGTCTTATCAATTGTATTTTATATTTATTTTTGATATTTTTAGTGGCCACCTGTTGCTCGAAGGTAGCG
AAGATAAAAAGAAAATTATTATCTATACTTTAATTTTAACATTTTTCAGTATTTTTAACAGGAATTAATAATTAAGTCC
TTGGCACTAGGTTGTGATATACGTGTAAATTAAACCTAAAAATGATACCTGCTATGTTGCTCTATTACCAGAAGCAAAT
CATTTCAATGTGCTCAATGTGATTGCAAAGATATAAATAGATTAGAATTACATTCAACACAAAAGAAAAATTATCTTCA
GAATTGTGTTTCAGAGAGAGCTCGTAATATTAGCGCTGGCAAGCAACAGAAAGTTGAAGCAATTTCACTGTGTGAAAAA
AATTAAGTCACATAGTTGAAGTAAGATTACGTAGATATAGAATCGTGCATGCAGTTATATTAATGTACACATTTTATCC
CATTGGTACTATATTTTTCAATGTATAAACTTTAAATTTCACAACAAATGACAGAAAATATAAAACTTATCACATAACC
CGCACCACATTATAACCCGCACCAACAGTGGAAGTCGTAAATATCAACTTATAACACGCGGGTTATATACCGGAAAATA
CGGTATGCGATAAATTGTGTATAGTCCCCGATTGTTTAGGTTAGTGTGTGTACCCCAGGTACGTGATTTTTAAAATGGC
ACCCCTTAAACTTATCCCCAGGGCTTTTTTATCTTTTTATTATTCTGGGACGACAACAAAAAAGTCCTATGGACGTTGT
TTGGCAATTTTTGTAACAATACTGATTTGCTTACAGTGTTATAGGATCATGTTCTTGCTGTAATCTGCAAAAACCCTCC
ATTGTCACAATTATTTTTAGAAATTTGTTTACTCGTTACCCTCCTTCGGTGAAGCTTGAAACGCTGATCAAGAAAATGT
ATAGGGTGTAAGTAAACATTGAAAAGATGCAAGAATAATCCTATTATTCTGATATTATTTAGAGTTTGCAACAATTCAC
ATGGTGACAAAAACGTTTGGTTGTTTACACCATGAATGCTAAAAATCAACAAGATGAAAATAATACATGTTTGTCTGAG
AAAACATACAGCATGTCATTATCCAACATAGCGTTACCAACTTTGCAATTAGATTCTGAGGTATGTTACTGCATTACTT
CTGTTTACTGCTGTACACCCTTCTCCTAAGCAATCTGAGTGAAGGAATATAAAAATAGCATATTTTACATTTCCTTTTA
AAAGGAGCTAAACTGCAACTTTTGCTCATATTAATTGTGGTGACAGAAGTGCAGTTCTTCGGCACTTGTGATTAGTATA
CATAAGGTTTACCTTAGTCATTGATGATGTCTGGTGGAGCCTTGCACAGTGGGGGGGGGAGGGAGTGGTTTCTACCTAG
ACACCTGATCTTGAAGGTTGCAAGGGAGATTAGTCTCACTAGCCTGCAAAGGAACTGGATCCTATGTTCAGGTCTTAAT
TAATAATGGCTGCATATAATATCCCAACACCTCACACTGCACAAGTTCTTCAGATGTACCTTAACCCTATTCGGTCCGG
GGGGGGGGGGGGGGCGGATTCCGCCCCCCCCTACTGGTTTTTTGTTGATAACTTTTTTTTGCCTTATTTAGAATGCAGC
AAACTTGGCGACTTTTCCTAAAATTTATTTGTGCATGTTTCTATAAAATTTTTTTTAATAATTCATGCAGCAAGTGGGT
GTATTGACTGGTTTTTGAAGGGACATAAATCCCCAAAAAAAAATTTTTTAAAAAAGGTCATATATTATATATCATTAGA
CGCGAAATTTTATGCTCTTTTACGTTATGTGTCTTGATTTTGTTAAAAACAATCTTAAAAAAAGATTGCAGTCCTTTTT
TGCGATGTGTCAATGTCGATAATTGCTTGTGTAATTAAAAAATCGTTAATTTTTTTCTTGAGGTAATTAGAAAATAATT
GTTCGCGCATTTGACACGTGTGCTCTCAGAAACGGCAAAGGCGGTAACGCGATCAAAATAGTTCCGATTTCTATAACGA
TATGTTAGAAAAGAAAATTCTTGTCAAAAATGGTTATATGTGAAATTATTTTACTTCGCGTCGACGATACTTCATATTT
TATTTACAATCATGTCAAGAAAGAAAACGATTACTTATCGTGAAGCAATAGAAGATATTTTACGTTTTGTTGATGAGGA
AGAGGAACAAGATGATTTGGAGGAGCTGTTAGGTGAAGAGGAGTTGGGAGTTCAAGATACTGATGCGACTTTATTTGTA
AGTTGCCAAAACATAAACTTCGATTTTTTTTCTAGTCTGTTGATTTATATATCTATCGAAAACTATATTTTTAGGTGAA
AGCGATCACGAATATGTTATAGAGCAAGAAGCAACATATAAGAAAAAACGTCTGACTTACCAGAGATCAGTGAACAGCA
TTGATAGTTCGTTGTTGGAAGAAAATTATGAACCAATAACGTTAGGACTGGAAAAAAAAACAATTATTGGGAAAATAAC
TGACAAAACCGACCGCAAAAAACAAGAATTTATACGATTTATCAATGAAGAGCCGGCTCGCAGAGGAAGGCAGAATGTT
CACAATGTATTGAAAAACAAACCAGGAGTATCGCCTCGCGCACGCTCTGCAACAACCGCTAAGGACGTTTTCGATTTAT
ATATCACTCCTTTTATGGTGGAGAAAATCGTCGGTTACACAAACAAACGCATTCGAAATGTATTGGAAAATGTAAAGGA
TCATATCATGGAATCCGACAAATATCCTCATTTGAAAGAGATCGATTCAGCCGACTTTTATGCTGTGGTCGGCCTGATG
TATTTTCGAGGGTTATTTTGTCTAAATAACCACCACGTGAACCTACTTTTTTCCGATAAATACGGTCCGGCATTTTTTA
GCGCAACGATGTCTAGGAACAGATTTAAGTTTATATTTCAAAACCTGCGATTTGATGATTTTGCAACGAGACAAGAACG
GTGGGAGAAAGATAGATTTGCGGCCATGAGAGAATTATTCGAATCGTTCAACGATAACTGCGCCAAAAATATGATACCA
GAAGACTTTTTGTCGTTGGACGAGACATTGTATCCCATGAGGACACAAGTAGGTTTTAAACAATACAACCCGGATAAGC
CTGCTAAATACGGAATTTTATTTAAATCTATCAACTGTGCCAGGTATCCGTACACATATCAAGCTCATGTGTATTGTGG
AAAACCCAACAACATCGAGGAAAGCCACTACTATGTCTGCGGAACAGAAAACTATATAAAATACCTCGTAGAGAAATTA
CACAAAACAGTTTCTCTCTGTGGTCGAAACATCTCAATGGACAGATTGTATACGTCGATACCAATTGCGCGGTGGCTAT
TACAGAGAGGGATTACAATGGTTGGGACAATGCAGACCAACCGAGTAGGCATACCGGCGGAAATAAAAGATTTGTCTCA
AAGAGAACCTTTGAGTAGCAAAATTTATTGGGAAGAAAACAGAGACTTAAACATTTCCAGTTACGCCGTTGCAACTTCA
AAAGGGAAAAAAAACGTTTTAATTTTGTCTACAATGAACCCAATTCTTGGAGTTACAAAGGATGATGAGAAGAAAAAGC
CAGCAATTTATAAGTTATATGATTTCACAAAAGGTGGAACTGATATTGTGGATCAAAAAGTTGGTACATACACAGTGAA
ACCGAAATCAAGAAGATGGAGCATATCGGCCTTATCTTATCCTTGACACAATTAGAGTGAATGCCTCAACCATCATGGC
TCTAAATCACAACAAAGATCCGAAAAGTTTTAACTCGTTCGATTTCGGTATGGAATTATCTGAAGCACTGGTCAATCCT
CAAATCGAAAGAAGAGATAAAAAGGGATTGCAGGTGGGCACTCTAAAAAAAATTGGGCTGGTAACCGGTAAAAGCAAAG
CCTGTCCAAGACGATCACTAAATGACATGCTTCCTTCATCATCAGACACTCCACGAAGATGTAGGTTATGCATAAACGA
TTCGCACAGAAAAGAACAAAAGGCGGCTAAAGACAAATTAAAAAAAGTGAAATCAACATGCCAAAATTGCGGAGAAAAT
GCCTGCCGTGCACATTTGATGCAATTATGTCAGGGTTGCATTAGTTCCATATAAAAAAATAACGAGAACATTTTATGTT
TATATTTTTTTATATTATGTATATATTTTTCTATGTTATGTATATTTTTTTATATATTATGTAGATATTTTTCCAGTTG
TAAGAGGCATAGTTTTTTAAAAAAAGTTTTTAATACATCTCTTTTCAAAAGATATAGTACCTAAACGAATGTTGAAATT
AACATTATTGCACAATTGAGACAACTAAAATCAGCATTATTGCATCATCTTGAGCATAATAAAGTAATAATAAAAATTT
GATAACTATATAATTCATAATTATACTCTAACAACGCTATAGAGTAACATTTTGCTCAATCCTCCACTTTATAAATATA
AGAAAGTACATATAAGAATTTCATCATCTTCAGTATACTAACTATCATCCCACCAGCCAAAATACTTGAGTATGATACA
GGTTTCTCGTTCTGCGTTAGAAAAGGATTGTAATTCACTTAATAAAGAAAAGATACAAAAATTAAGGGGTGCCTTCAAA
CTGACGATCTGATGATGTCATTCCACCTGCTAAAAATTTATAAATTTAATTCCTACATATCTATTAAAGTTTGAACTTC
CTACATACGAAGTTTTATGATGACAGCACTCTTACTTCAAAAGTTATAGAGGGGGGGCGGAATCCCCCCCCCCCCCCCC
CCCCCCCCCCGGTCATAATATGTCAGAAAAACCCCGGACCGAATAGGGTTAAGCTTACACTTACTGTAATCATCACTTG
AATAGAAAACATGCACCTGACGCTCAGGGATCTCTCATACACCTGACACTGAATTAACACACCATAATTAGCATGTGCC
TGGCACTCAGGATGGGGATGCGCCTGAAATTAAGGGCATCTCATCTGTCTCATTCGCCTGATGCTGATATTTGTGCCTG
TGATGAAGCATGAAGGAGGCACCTGAATTCCTACACATTCCTCCAAATTTCCGCAAATAGTCCAACGGACACAGAACGT
GTTCTATCTACTCGTTCCAATAGAAATACATTGTTTTTACCGCTTTTGTGTTAATATGCCGGAACCAAAGAAATTAATC
TCATACTGTATTGTAAATTACGGATACCACATAAAAAATTGACAAACATATAAAATTTGACATTACATTTATACATAAC
CTTTCAGATGTGAATTTTTTTTAAAAGTCAGTATATTAAAATCCCCTTCGTGCAAGCTGCTATCTGTGTATCACTGGTG
TTAAGTTAACTTCTTCGCTCAACAGGTTTTAAACGATTAGGTTGTGTATAGGCAAGCACTTGTGTGAAGTAATAACAAG
AAACCTTGACGGTTTGAAACACTCGTCGTTTCTGTATATGTGCATGTTCATGAGTATTCTATTACTTATATTTTGCGAA
ATAGCGACAAAATCGCTAAATGGACATATAGCTTTACGGCCGTAGTTCAGCGGGCGCGGGTTCAACTACCAAGTGAAAA
GTTTTGTTCATCGGACGGATGATCATATATATTGCGCAATATCCTCAGATTGCTCAGAGCGCGCGTGGATAGTCACGTG
TTACGTCTCCGTAACACGTGACTATCCACACATAACTGTCTCACACTACGTTTCCCCGAGGCAACTATCCATACATCAC
CGCTGTCTTTGCGCTACACTTTCCTAAGGCTGAGAACGTTTCAATGCGTTGTTTTCACGACACGTGATCGAGATTTTCG
AAAGAAAAATGATTTGAGAAATTTCAAAACAAAATGCGCATACCCGAAACTTTCTCACACCAATGTGTCATGGATTAGG
CAATAGAAATAATTAAGCGAGTAACTTATTGCATCAACCAATCACAAGACTTGAAAACTTATCCGCGTAGAGAGATTTA
CCCATGGTTTCACAAATCGATTATAAATTTCATGATTAATACGCAAATAATTTTGAGTCATAAATATTGTTTCGAATAA
TGCATTAATACATAAAAAATTAATACAAACATTGTTCCACTGACGTTTTCACGAAGTAGCAACCTGCTCCACAAGATTG
TTCTATAACATTCTGCATGTCAATCGTATATGTCCCAGCATAGAACGTAATGCGTTTTCTTTCCATTATAAGATTAGGC
AAGTCTGCATGTGAATCGTATATGTCCCAGCATGGAACGTAATGCGTTCTTTTTCATTATAAGATTAGGCATGTCGCCA
TGTGCATCGTATATGCCCCAGCATAGAACGTAATGCGATTTCTAGATTGCCTGATGGATTAATGCTCACGTGATGGTTC
AGACGAATATAAAGGCTGCATACGATCTGTGTAGTCTTCAGTTGCACTCGCGTGACTGTTTTAGCAAATGACAAGCATT
AGAGAAAAGTTATGAATGAGAACAAACAATTTTCAAAACAAGAAAAAGTATCGTTTCAGCAGTTTATAGGTTTAAATAA
CAACAAAATACTTTTGAGGTTCATTATTGCAAAACAATGAAAAAAAAATGAAGCTTATTTTAGTGTAAATATGAACTAA
ATATTTTCTAGCCAAGATAGGGTCATTCGTCGGAAACTTTATTACGAAATAATTGATATGGCTTACTAAAATATGACGA
CTTGGACATCAAATAGTTTTGAGGTCATTGGTGTGATACACTTGCGCTGATGATTGCAATTACTTTCAAACGAATGAGG
TTGAACAGTTTTAGGTGTAATACAGCACACCAACATTCTTTGAAAAACCTAATCCAAAATAACAGAACATAAGAAGAAG
TTCATAATGTAGACAACCATCTTGTTGATAGTAGAACAATGTGATTTTGGTGGTTGATTAACTTCAGTGAGCATATTAT
TCACTTACTGCATTGTCACATAAATACAAAAGGTATATATACAACCAAACTAAACTTTGAAAAAAATCGAAAATTTTAT
ACCACACCATGTGTTTTGAATGTTTTTATATTCACACACACATTGGCGAAACTGGTTTTCCTTATGTATACACTGAAAA
AGATTTGAAAAGAATCAAAAATTTTATACAACACCATGTGTTTTTAATGTTATATTTAATATAATAAATATTAATATAT
ATTTAAAATATGCTAACAGGATGATTTCATATCTTAACTCTATAAAAGTGGCTGCAAAGTTGATTGATCAAAATATGGC
TTGTCAGTTTGTCAGCGTGTGGTCGTTGAAAGGCTAAATTTGATAGCATTATGATCAGAGAAATGATGCACTTGACATA
GGAATTAATGCAGTACATCGACAAAACGCTACTCTTCACATAAACATGATCAAGGATAGCACCAGCTAGATGAGTAGGT
CCTGGTACAATTTGTGTATAATCATTCATGATATCTGCTAATTCTGGCTGGTCAGCTTGGGCATTTATATTGAAATCTT
CAAGTATAACATGTATGTCAGAACTTGCAATTTTCCTTGACAGCATGTTGTAAAATGTCTGCAGATCACTGGTAACTTT
TCTGTAAATAACCATGACATTAAGAACATCAGATGAAAAGGACGGTTTGCGAAGTGAAACAGAACTGACCCCAGGATTA
TCATGAATATTATGAACCAATATATGCTTTCGAAAACACAATGGACTGTTTCTGAATTCATTTTTCCATGAGCTAAAAA
GTAATGTTCATCACCCAAAAGATAGATAGATAGATAGATGTGCATATTTTACATGGCTAGCCTCACAAATATCGAGGGA
TATACCCTGTCTATTATTTCCAGGAGGGGCCATGGCGTAGATGGAGAGTCCTAGAGTATTTAATGCTCATTTTGAGCTA
CGCAGACCCAATTAGAGCCCGCGCTCTACTAGACAACTCCCAGCAACATCCAACGGCCCACACAGTGTGCCATCTTCCC
AATTTCCCTCACATGGCTTGGGTTAACCCAGGGCAATGGTAACATTCACTCGCCCGTGTTAAATCGCCGTCAAGAGGAA
TCGAACCCCGGTCTCCCGCACAGAGTACGAGAGCTATAACCACTAATCTACGGCGCCATAGCCGACGTAATACTCAGGA
AACTTATAGCAATTTGAAAACGATCAATATTGATGTTGGTAACTCATAACATGCCAAGGGTCTGTTGAAATTTGACTGC
TTAAAATTGGCATCACCATGTTCTAAGATGTTATCTAAATCAAATGACTAAATCAAATGATATTCAAAAAGAAATTCTT
TTGAGTTGGGACCAACATATAGCTAGAAGAGCATTGCACATACACTGAATACCAGCAGTTTCACCAAACTTTTTGTCGC
CTTGATTAAATGACCCATTAACTGATTTAATATGGTAAGCCGGACCTGGATTAGATTCAACATCCCCGCACAAATATAA
TAGAAGTTTGTGCAAGAAAAAAGATATCGTAAAAACATGGCAGAAAAACATAATTAGCTAGTTACATGAAATAAAATAA
TACACTAAGTCAATGGATTGATGAATAATATTCAGCACGACGTACCTTGGTACTTAAAGCAGCTTCCCCAGGTATTGAA
AGTCTTCTCGATCTAGCAGTTTTAAATTTCAGTGATTGAAGGTAGACTTTGCAGAACAACAACACACTAGGCACACTTT
GTACAACAACAGTAGCTCTAGCAAGATAGCAGATTGCATGAAAGCAAGATAAATATTCCAGCGATACTTCATTTATATT
TCGCTACTATTTTTTAAAAGAACTTCATAGAAATGTGAAAACACAGCTAAGAGTGCCTCGATTCTCAGCGGGCAGTGCG
CATGCTTCGACTTGAGCGGTAGCGATGCATGAACGACTGGTCTGTTGTTTGCAAAATACGGGTTAAGACACGCACAACG
TGAAGAAGCGGGAAATAGGGTCGCGGCAAAAAAGAAGAATTATGGCGCGGGGAGCGGGTAAGTTACGATATTCGGTCAG
ATTGCATGTCACTTTTGGTCGCACAAGCTGAAACCAATACACTCCTGTCCTCCGGGACGAGTGTAATTAGTGGCAAACA
ACCTGGCCCAGGGAATATTTTGTGAGTTGTGTTTTTCCCTGAAACCCATTGTTCTCAAAGTAATAAATAGTTTGTTTGC
CAGAGGTTGTTAATAGGTGGAACGTATTTGTGTAAATAGATTTGAAATAGCCAGAAAAGAAACTTGTACACAAGTACTG
CAGACAAAAGATAACAGATATGATAAAAGGCTTATTTTATTCTTTTTATTGAGAGATTTGTCATTTTAATCAGAGGCAC
CTGATCAGATTGAATAGGTTGAAAAGTTTAAGTATTTTTACTCCCTTTTAAAAATTTTATTTGTTGAAAAAATGTTAGC
ATTCCTTCATAAAGGTTAATTGTCAGTTTAATGTTTCTTCTTTCTGCAGCCTTTTTAATTCCAAGTTATGTGCTAGAGA
GCCTTTTTTGGGGTATGCGCACATTTATAAATCAAATGATTTCTAGATGTTACTAAACACTACTAAACTTGCCAGTGCT
TAAAAAATAAATAGAAAATCATCTTTTTTTTTATTTTTGTAGAACGAGGAAGAAGAATCTGATAGTTCGGAACCTATTG
TGTTTCATCCGAAACTCCACAAAGGCAAGTATGCTCAATACATGACAATTCTTGTTTAAATCGGAATAACATTAAAATA
TTTTTTTGGTCCTATCTAAAATGAATTAAAGTTCTGTTATCACCCTGCTGCACTGTAGTCCTTTCGTAGTCTTAAATTT
TTTAAACTTATTATATGCTCTTTTTCGCATGCCCTGAAAGTACGAGGTGAACAGCAAGTCCTTGTTTCTTTTTAATATA
TATATATATCAGATAATATATAACGTTTAAATACCAAGCAAGTGTTGCGATGGATGCAATAAATCAAAAATTAATTGAA
TACTTGAATTGACATATCTAGGTGTGTGCCCTTATTATGCTTATCTTTTATTCCACGTTGCCAGCAGTCTTACAGCATT
GTTCCATAACAACCAAGATTGTAACCTTTTGCTACCATGTTGACATGCCCATCTAGCATCTCACCCTAAACATATATGT
CAAAAGCAGTAACCTCATTCACTAGTTACCATAAAAACAATGAAACCAACGTTGGTATGACTGTTATAGAATCATCGTA
ACCTTCAAACAACTTCCAATAAAATTTAGCCTTTTGCATGTGCTATCAATGGTATGCCTTAATCTTTTCGCACATGTGT
GAAGTTTTGTGTCTGAAAAAGCCTGTACTTGGCTAAAAACTTGCAACAAGGGTATGATTTATGTACAAACTTATGGTTT
ATTTCCAAACATGACCAACATAAAATATTTTATTAATTTAGAACAAGTGCAATTGAGGGAGACTTTAGTCTCTAAATCA
TCACTTGGAGATAGTGGTATTGACATGAATGATGCACTTACAAAACCATCTGTGAAAGGTCCAGTATTTATACATTTTT
TTTAATAAATGTGCCAAATATCAATTCTGTTCTGACTGGTTCAAACACAAACAAAAAATACCCTGGGAAATGTAAAATA
AGTTTCGATTGGTGAAAGTGTCAGGGATAATTAGTGTGGCTTTATAGCACACCTTGTACTGTAAAGTCATGTATATAGT
ATAACAAAGACTGTGTCTGTATGTAACAGACAAGTAGTTCATTTTCTTTTGCTGTAGCCAAAAAAGTCTCAAATGTTAA
ATTTTCTGACGTTACAGCACAATTTTAACAACATTAATTTAACAGCAATAGCTTAATTTAAAGTGGCAGTAACCCTTTT
ATAGCTGTTCAAACAGATCGATTTTTACTCAGTGTGTTTATCTATACAAATTTTCTTTGTTATTTCCTGAAAATATTGC
CCTCGTGCACGTAGAATCAATTTTGTATGATTTTAATTTGCTCTGTCAGCAGATATACTCGTTTATTAATATGCAATAA
AGAAAAGAAAAAGTAGTTTTCACAAGCTACATCGTTTTACAGCCTCATGATTTTTTATTGACTTCTGTTTTAAAACAAA
TCTTAGGTTGGTCATGTGCGGAAAACATTATATTTCTTCTAATTAGCATTTTGTTTGTTTTTACAGAAATCTCATTCCG
CACACTTTTTTGAGGTTGTATGATTTACAAAGCTCGTGTTAAAGTTTTTAAGAGAAATGAATATTCAGAAGTTTTGGGA
GTTCATTTTTACGTTGTTATTAACGCTTTTCTTTAGTAGTTACGTCATATCCTTCTGTATAATTTCACAAGCACGTGGC
ACTAACGCTTTATTTGGCAGAATTAATTAATTATTCACAATATTTTATTTAAAAGATTTTTTAGCTATAATAGTATTAT
AGCTATAAAATCAAGTGTATTATAACAGTAAAAATAAGATATATAGTAAGTAATTGTGTGAAAAAAATCTGATTTTTAA
AACATTTACTACCACCTTAGTGAAGCCATTACAATGCACTTAAAACTTTGAGGTCAAAGATTGGTCAAATGTTTATTAT
GCTTCAAATACTATAACAGGCACTTCATGAAAATCAAAGGGTGAAAAAACCATCTTTTTCATAGTTGATGGCACAAGAA
ATAGTGATAAACATGTAATCGTGGATGGTTTCTGCACTCTCTTCTTGTCAATTGCAAACAAGTTGAAGAAGGTGGCGTT
TCCTTTAACAGATTTAGTTTGAAACCATAAACCGTCTCAATCAAAGCGTAAACTAAATGATTTTGAATTCTCTTGCGTA
ACATCAGGAGAAATGCTAGCACATTTACTAAAGCTGAAACGGAATAAAGCTGTTGGAATGGATAACATTCCACCTTGTT
TCTTAAAAGATTTTGCGATTTCCATTGTTGCTCCATTGACTCATCATTAACTTGTTGTTTAGTTTTGGTGAGGTTCCAA
ACGATTTAAAAACTGCGAATGTTACCGCTACATAAAGCGTTCAATGCTGTTAGCCATGAAACAATCTTAAATAAGTTAC
CCAGTTTTAGCATCACTGGTAGTCCTTTAAAATGGTTTACTAGTTACTTGTTCTGTTGCCATCAGGTAGTTTCCATGGA
TCAGATCGTATTAAAGTTTAAGGTTACTGTAAAGGAAAAAACTCACCTAATGAGTTGTCTCAGAAAAACCCTTATAATT
TATCAATACTGTTATATTTTTTTTATGTTTTTTTGTTTCTGAATGCTTGATGAAAGACTTTTTGATGGTGTTATTTTCG
TGAGATGGTAATTTTCCAAAAAGAAAATATAATGAAATAAACACACACCAATTTTTCTTCACCATACGTTTTAAAATGG
CTTCTTTTTCCGAACGCGTGGTTGCAGACTTCTCGTTTTCGCACCATTATATTCAGCACGAATTAAATTCAAAAAGGTT
CCTGGTTTTTTTTTCTAATAACGTTGTTATGAAATTATTTGCAATTATATATAATCATTCAAAAAAATGCATATTTTTT
TCTTTCTGTTGTCATAATTCGCTAATCAGTAATTTATACAAAAAAATCCGGGAACCTTTTGTGCATAATTTATTCAGCT
TTTCATTACCGAAAATTTCAATGAGCCAATAGGAAGCTTTCGGAAAAAAAAGACCACAAACGTAAAGGCATGTATGCGA
AAATTTACTATCGAGATATTTGTTTTTAAAGATTTTCGTAGGTGTTATAAAAATGTGTGAACTGAGTATGCAGAAAGAT
GATAGAAGTGCGAACTTTTTCTTTATGCTGAATATGCATGCACTCGTGCAAAATTATTAATAAACAGAAGTCAGGTTTA
CAGGAGACAGCCCATATGCATATTCCTTAACTTTGATTTTTTTTAATTCAATAGTGAAAGTTAACTATCTAAAAAATAT
TTTTATACGGGAGTTCCATATTATGCATAATGTTTACAAAAAATATGCTCAACTCATTTTGCACATGTTTTTTCAAAGG
TGTGAAGGATATAACACCTCTAAAAATGCTTTTTCTAGAAAAAAGGGATGTTACAAATATTTTCATAAAATATAAAATA
TGTCATTGGAAAGAGAATTTTTTCTGCATGTCATGAATTTTTTGCAAAAAACCTAAAAAAAAAATTGTTTCCTTTACAG
TAACCTTAAGCCTATCTTTTGTGGTGTTCCGCAAGGGCTCATTTTAGAATCTCTACCGTTCCTATTACATTTCAGCGAT
TCTGTTAAATGTCTTGTTCACTGTAAAGTTGTAAAATATGCAGATGACACTGTATTGTTTGTGTCTATGAGAGATAGAA
CAGTTATTGAATCAAGATCTGTCTGATATCTGCATCTGGCTTGAACAAAATAAGTTGATGATTAATACGAAACCGGGAG
AAACAGAGTACATGGTTTTTGGAACCAATAAAAGATTAAAGCAGCTGAACAACCCACCGTTGCAACTTGAACACAACTA
CATTACAGTGAACCATACAACATCATACAAATATCTTGGGATTAAAAATAAACAGTTCACTGAAAAAAAGCATCTACAA
AACTAAAACAATCTATCGTTCTATGATCATACCACTGTTGACTTACTGCCCCCTCGTAAATTTCTGCATGAATAACACA
CAAACTCTGAAAATTCAGAGTCTGAAATCGAGAGCACTTTACATTATTTCGAATGGAGTTAAAGCAAATGTTCCCAGCG
TATTAAATGCAATGCAAAAACAGTGTTGCATCTGCGTTTTCAAATGGCAATTTATGTGGAAATTTTATTGGATATTTTG
AATTTTTTTGACACATGTAACAAAGGTGTTTTAGTGAAATTACTAAAAGTTAAATTAGAATTGGCTAGAAAAAGTTTTT
ATTTTAATGGTGGGAAATATTTTATTGAGCTACCACTTAATGTACACAATGCTGACAGTTTGTATACATTTAAAGCTAG
CCTTAATAAGCATTTGCTTTAGCAGTGGTTTTCTTTAGATTTTTGCTTAGCTGGACATGTAGTCTTTTTGCCATCCTCT
TTCTTTTACCTTTCACGGTAGTGTTCGTCTTCAACGGTTTTCTATTTTCACACTGTGAGCTATTTTACTTTCGTTACTT
TTATTGTGAATGTATTTGTAAATACTTTAACGTATATTTTTAGTTGTTTTTTTATGCAGAACTACCTTGACAAAAGTAT
TAACATATTTTTTTTAACTGACGGATCATCCTGTATAGATATTCCTTAATAATAATAATAATAATAATAATAATAATAA
TAATAATAATAATAATAATAATAATAATAATAATAATAATAATAATAATACATGTACATTGTCTTAACCGATGTTTTAA
GATCCATACGTTGAAGGCAATCGGTATTTGTATTTTTGTGGGTTCGTGCTGACGTAAGCAAAATATATAAACACCTTAT
CTCCTTAAATGTGCATCAAAAACATGATCATACACATTATTTTGGTCAGCGTTTAAAGCTCTGAACAATAGAGGCAAAG
TGTAACAAAATATGTGGTGTATTGACAGGCCCTTGTTGATGTCATCAAAAGTTAAGTGACAGTTCTCTTTTCCATTGTT
CTCCTGCCTAAGTGGATTTTTCCACTAGGCATTTGTCTTACTTGTTTATTTTCCAGACAATTAGGCATGAAGTCAATGC
ATTTAAACTGCGGTTAATAGCATTTTAAAAATTGGCAAAGCCATTGCATTGCACTATGTTTGAGGCTTTATATCTTGGA
AACAGCTGGAAATAACTGACGTCACCTTCCACGGGGATAACTAGGGGCCACCAGAAACCAAACTGTGTAAGGTCTTCAA
ACCTGGGTCATACCACCTGTTTTAGAACAGACAATTGGTGACATAATCATAAAACCATTCATCATAAGTACATGATCTT
ATACATTTTCTTGATCACTGCTTCAAGCTTTAGATAATACAGGCAACAACCAAACAAATTTTTTTAAAAAAAATTTGTG
TATCTTTATTGTTCTTCTGATTAAATTGATTTTTCCACACACCCTATTGACTAGTTTTAATATGTTTTAACTAAAGGTA
GTGATCTATGATGGTGTGAGTCAACACCAAAAAATTTCAGATTCTAGTAATGTGTGGCTTTTTAAAGTAACTTGTTTTC
TAGGAAGTGTAAATAATCATGATGCACCTAAGAATGTTGATGAAACTAAAAGTTTACCTATGATGAAAAAGCTTGAGGC
TGCTGAAATTGAATTAGACCATGCTTTGAATCAATGCCCACATTCTAACAACATCCAGCCTAACTACGGGGGAGATCTA
ACAGATTCAGGAAGTAGTGGTTCTTCTTTATTAGGAAAGCTTGAATCTGTGATGAGTGAATTGAAAGTTACGGACGAGA
AGTTAGATTTGGGACCACAAAATATGAAAATTAACTCAAACATTTCTGATATGCAGACTGACAATAAAGAAACTATCAA
AATAGATCTTAGATCGCCACAGGTAATAGACAATTAGTGTTTCCATTAAATATAATTATGGTTTTCTTAAAACCAGTTG
TTTAAATCAAAATCAGTTGGTGTCTACATATAGCCTAATAATTACCTCCTCAAAAACTGTCTCTTAAATTGTTACAATT
TAAGAGACAGTAATTCATGGTATAATTATAACAAGTCTTTAGTTTGTAAACAAAATAGTTTCAATTGATAATTTGATAT
GATTAAAATTAAATTAAAAAAGGAATAAAAATAAGCATCAGATTTATGAAAAGATTAATCATAGCGAACCTAGAAATTG
CTTAATTTCGTTGTAAAGTTACAAAAATGAATTCATATGAACTCAAAACATCATTTAATTTGTTCGAAAAAGATAAAGA
CTCAAGTTTTAATTTAGAAATTACAATGCGCAGTTTGGGATATTTAATTCTAAAATGACGAAAACACATTTGTATGAGG
CTTATAAGCCAATGTTCTAAAATAGGGAGGCATTCTGTTTTTATTTTGTTCTGTGAAGTCAAAAACTATTTTTATATAT
TTTATTTTTACATAATTTTTTTTAGGTTCACACAAATCACTGTGTTATGCAAAGATATGGCAGGTACTTGTCTAAGCCC
TTTTTTTTGCTGTATTAAGGAACTAAGATAGGTATTCCATTTGATAGGACACTATAAACACAATACCAGTGATCCTCAT
TTTAAAATATTAGTAGTGAAATTGATACAAATTTTTTTTACTCATAACTATATTGTCTAAAAGCCTGAACTGGGTCTGG
AAGTGCTACAAAGATAAATTTTCAAGGACTAATACATGGATTGGATTACATGACAAAAGTAAAGGGAAAATGCGTTTTC
TATATTTGGCATTACACGCAAAGGTTGGAGTTAAATTTAGATTAAGTTATATTGCTTACACTTTGTAATTTATATTTGC
TATTTTTACTATACCTTAAATTCTATTCTTTCAGTTCTAGTTCATATTGTGTTGAAAATGAAGAAAGTGAAAAAAACAC
TCTGTACGAGACGCGACAAAGATTGAAGGAGGAAAGTGCTAGAATTATTTGCAGTAATAGCAAAGCAATGCCAGCTGTA
AGAAGTAGTTCTATAAACACCAAAAGTGTTGCAGAACCTTGTACTGATAATGGTAAAAATAAAAGTCGATTCAAACCTA
TTGGTAAGGTAAAAGATCTCAAACCTGATAACTTCAGCAACTACGAATTGAGTTGTAAAGGACAGAACTATAAGGTTGA
TAGTGATGCTCATCTGGATAAGATTAGTAGCAGTGCCATGGTTAGATGTGTAGACAGTATGCTTGACAATGTAAACAGA
ATGATGTATCAAATCTCTGATCCAGGTGATGATACAGAAATGGAGTGTGTTAACAGTCATGGAGAAGTGACAAGTCTAT
ATGCCGAAGATAATGGAACTGAAATTGAGAGTGAAGATGAAGTAGTTGAATCTTACACTGTATATGACCAGGGGACTGG
TGAAGAGAGTTACATATCACCTAACTTGTATGTTAGTAGACTGGAAACTAATAAAGCTAACAGTTTTGAAGAGAGCAGT
GTGTTTGAAAATATGGATTTTGTAACGATGGATGACATTGGTAAGAATTTCATTTTTCCTACTTGTATTTTATTACATG
TACTATAATTTCTTCCATGCAGCACTGTTTTAACATATAGGGGAGCATAAATCAAGTAAATAATGCACGATGCTTTTTT
GCTTTAATTCCTTTTTTATTTTAACCATAGACTGAGTTAGGTCCACTTCAACTTATAATTTGCAAACTCAGGGAATTAC
CCTGGTTGTCGATTTGTGACCTTACCATACAAATTATCTAAAATTGTAGAACTAAAATAATTTGACACTGCTAAAAGGG
GTATTCTTTGTTTGTTTGTAATTATTAAAAAAAGCAAAATGTTAGACTTCTATTCTTATGTATTTGTGCCTGAAACAAG
GTTGCCATATTAATGAATGCTTTAGCTATACCCTCCTTTCCTTATTGATTTTCCAGGAAGTATCCTAAAAAGTTCCTTA
AAATGAGAGAGGACTTCGAATTAGTTACGTGTTATTCTGTGGTTATTTTGATTAGGAGTGGACACAAAATCTGTTTTTA
TTTCTTCAATAGATACAGAATCAAATGTCAAAATTATTGACTGGTCTGATGTTTTGCAGGATGAAAATACTGCTTTGCG
TACACGAAGTGATAGTCCTGTTGAAAGGCCTGCGAAAGAAAATATATTTGACAGTCTGTTTACCAATTCGTTTCTTTCA
GTTTCAAGAAATCTTGATAGCAAATGTGAAGACACTAAACCTAACATAAACAAAAAACCAAAAAGGGACATTTTATGCT
CGAAAAAGAAAATTAAAGGCATTGGTAAAGTTTCAGTGAATAAAAAACCAACTCAAGAGATTGATTCTACCTTTGTTAG
TGTGTCGTCTGGAAGTATGAACAAAAGCTATGTTGCTGATGTAAAAACTAAGAAAACAATGAAACGAAATGATGATGTG
GATTTAGTAGCAAAATCTTTAGAACAGAGGGATAATGAGATGGAGAAATTATTTCAAACTGTCAGTGAATTCAGAAAAG
AAATATCAGACTCTATTGAGAAAAATAACAAAGAGCACAAGGTTAATACATACTATATTCCTTCAATTCATTTTCAGAA
ATAATCCTAGTGTTTATTGTTTTTATCATTCTAATTTAGGCTGTCAGAAAATTGGATTTTCAGAATGATGTGAATTACC
GAATAAAGGACGTTTTATGTGTAGCTTGTTCAGTAAACGCTACTAAACTCTTAGAAACACCTTCAAAAGAATTTCAACA
TACATGCAACGAAGCAGCAACCGAGAAAAAAATTAAGAAAACAACTCAATCCAGGGGTGTCTCCACTCGTGATCTATGT
AGTGACATGCTACCTAAAAATGGTTGTGTTTCTTTAAATTCAGAAGAGAAAGAAGAAATTATTACCAATGACAAAGAAC
TAAGTACTCAAATGCAAACCAAGAGTTCGAAAAGTCGAAAGAAAAAGAAAAACAAAGCTAGTAAAGAACCAGCTACAAA
TGAACCTGCGGTTAATGGAAATTTAGGTGGTAGTATTTTAAGTTCTGATGAACAAAAAGAGATAGCCAATGTTGTTAGT
GAATTGTCAAACTTAAATGCTGGAAAAATCTTGTATGATGATGTAAGTAGAGTATATTTTTTCACCTAAAATTAAAGCG
ATTTTTTTTCAACTTTTTCAATATACATGTTGGTTTGTACTTAAAACCACTTCTGTTAAGGTTTCCTTTGTCACAGCGT
CTAGTGTTTAATATGTAGGCATGCAAATTATAATTCGTTCTGGCTTTAGTGCTTGTATCTGGAGGTGGATAAACTTTCA
AGTATTTGCAGAAAACGGCACTATAATATTGAATATATTAAGCGACAACACTCAATTGCTGGCAGTGGCATAATCTTCT
TAAAAGATAAAGAATTGTTTTACTACTTAAGCACTGTGAGAAAAAGGAATTCCATAGGTAGTAGCAATGGGTGTTGTTA
AACGTAAAAAGAGATGGAAACTGGCAACGTTTTTTACTTCATTTGTTTTATTTCTATTATGAAATATTGTGTATATATT
TGCGTTCTAAAAAAGATTCAACTGCAATTTTTTGGAGAAACAAAGTTAATGTAGAGAAGTAGAAAATAATTATTAGTAA
GGATATTGTTTATTTTAGAATGTTACATTTTCTCAATCGTATCCAATGCTGCCAAGCACAGATAAAGAATTACTGCTCT
TAAAAGTACCTTTAGAGTCTCCTGGTGTCTGTAAAACAAACAGTACGACATCTGAGCAGACTAATGGCGATAATTTTAT
TGGTTTAACAACTTTGTTTATGTTATTGTTACAAGGAAACAAATGGAAAATTGCAGTTATGTTGCCTGAGATACCCTTT
GATGTTGTTGCATTTCAACAAGTCTTCTTCAATGGTGAATTGTTTTTGGTCGTCGGGATTGCAGAAAACCAGAACACAG
CTCAACAAAAGAAAAAAAGGACAAAATTGGGAACAGGTTTTTTTCACGCTGTTTCTAACTATTTAAATAAAAGCTACTT
GGAAACAGTTTTATCCAAAATATGGGATATCACAGAGTTTGAGAGTTTGAGTAAAACTGGAAAATGTACAATCCCTGGC
AGTGGTAAACTGTGTAATTATATCAACATAACACCAGATCCACAAGCATTGCAAAAACTGTTAGCCATGACACCATCTT
TTTTTGTTCATCATGAAAGCAAATTTAGTAAACAGTTACCAGAAGAGTTAAATCAATTTCACAACATCAGCCCAAAACA
AGATTATACATGCATAACTGTATATCAGCTTCTCTCTATGTATCCACGACACATGTCAGAACTTTTAAAGAGACTTCGA
AGTGAAGCTGTGGAAATATGCGGCATAAAAATTGGATATATGAAGTCAGGTATGTTTTCGTACTTGTATTGCTTTATTG
TAGGAATGTATAATTGGAAAGAACGAAAGCCAACTGCATGACACTCACTTATCGTAAATACTTCTTTGCAAGAGAATTT
TTTTTTATTCGGAAAAAGAATTAAAACTTTACTTTATTTTAGAACATGGTATAGAATGTCCAGTGTTATGTATCAGTAT
AAATGAGTTTCATTCGACTACTATCGAGGAAGGCAAACTTCTGTTATCAGATTGTGAGCAATTAAGAGACCTGGCAATC
AGTTTTAACAGTTTAAATAAAATTTCTCTTCTTGAAAACAGCAGTACCTTGTTAAATTATGCAATAAATAAAACATATT
CTCAACAAGAACTTGTAAGGTGGTTTGGGCCACATTACAGTCAAACACAGTTTCCAGAAGCTCTTGAAACCTTGAAATC
CAATGTAAAAAGTGTAACTAATAAAACCCAGAAGAAGAAATGGACTGATGCTTCTAATTTCCCTCAATTGTCACAGCTT
GTGCACTTCCCTTCTTATGCTGTCCTATTGATGTCTTCTATTGTACCGTCTACATTTATTTCCTTGATTGTTAGTTTTG
CTGATAAGAAAGGCCTGGTATTGAATGCAATGAGCAAACACACTGCAGAATTTAGTCAGCTACGTGCATTTGGTCTCAA
TGATGACCAAATTACTCAGTTCAGATATCCTAAAGATAATCCAAAGAAGGAAGTTATTAATTTTCAAGCAACAGGAAGT
TTTACTGCATTTTTGTTTTACGGAAATAGTGCTTTGTTTCGTGTTCTTGGATTGATCACCAAGTTGACTTACATTCTAA
ACAACCATGTTACTGGAGAAACATTGAATAGCTGGCTTAAAGATAATTCATTTACATATCCTCCTTCTCATAATGTGAA
TGTATGTTCAACTAGGAATCTTGATAAAGCAAAGGAGGACTATTTTGCTGCATTCAATTTAAATGATACTACAGAAGAA
ATATTCACTAGCACAAAATTAACCCCATCTCATCAGAAAATTGAGGGTGTTTTTCAAGTTATATCCACAGCACAGTTGA
ATCTACACAAACCAGAAATTCAATTGGTTAGTTTGGTTTTTTATGGTGACGAAATTTTGAGTCATGTTTCAACTGTCTT
AAAAGCGCTGTTTGGGGAACACATATTTAACAACTTAAAAGCATGGCGTCCAACAATGGCAGGATCTTCCAGCTTATAT
GCTCCATCTCTTCAGCTCATCGGCAGCAAGTTTATTCAGTCTCTCACGAAAACCGATGTTAACATTTTGAGTTTAGCAG
ATTTCCTAACACCTGAGTGGAATGTCTCGCAAACTGTTATGGTTGAATCGAAAGCATGCATCCTTGTTTTGCAAGCTGT
AGATGCACGTGCTCTTAATCAACTTCAAAATAAACTGTCAAAGTTTGTACAATCTTTGAGAATCAATTTGGCAAATTCA
AATGTTTTGGTTCACACCGATTTAGAACACGTCTGTCGAATAATGTTTTATTTCTTTCATTGTAATGAGCTACATGCTG
ATGCAGATCTAAAAGGGTCTCAAGTATTTCCTGTTTATTTACCAGAGAAACACAAACTTTTAACGCTTGATAAGCTACT
ACATTTAAATTTGTTACAAGATGTGCCAGTAAGGAAGATATCACCTTCGTATAAAGGCAGCATTTTGGAGCAATCAAGC
TTAATACCTACTTGGAAAGTCTTTTATGAAATACATCCATCATCATTAAGCTTTCCATTGCAATTGTTGTTGAAAGGTG
AAAAAACATATGGTATACTGTCGATACAACATTCACCAAAGCATGTAGAGTCAATCATAAAGGTCATCTCAAGGATCAC
TAGATTGGGCTTTGGAATTGTTGGCCTAAAATTTCCTTCGGTATGTATTTGGGATATTAAGTGGTACTTAAATCAGAGT
TTAGCATTAATTTTCATGATAATTTGTTTGAAATCATATTTTATGCAGAAGTCATTGACAAACAAGGGTTGACATTCTT
CAATGTGAAAAATTATAATTGAAGGTTAACACTAGTGAAATAAATCATGCTAAAGCCCATTTTTAGACCTATCAAAACA
CACCATTTCCAATATCAAGCCGAATTTTAAATATCACTATATAATGTAATTTGAAATGTTATTTGCTCGTGTTAAGTTT
GAAATAAGAAGTTCCACTTGAAATAAAAAAAAAAAAACATTATGTCAATAGTTTGAAATTTAATGCAAACACATTATTT
TTTGTTAAGAAAAGATGGGAAATGTTTGTTGAGGGTTTGAATTTTTTTTTCGCAATATGGGAGGTCAAGGACCAAGGGG
TAAGAGGGGGGGACTCCCCACGTGTCTACAAGGTGATGGAAATTTTCTTTCGAACACTTTTTAGTGTGTGGGCTATTCC
CCTTCTGAATATCACCAATATGTGTCCTAACTTAATTATTTTTTGGCGAAAGTTGACTAGTGGGAAGGACTAATATTTT
CATGACCACAAGTTTTCATTGTATTCTTATAGTTTGACATCACCACCTCGACATATTGGTTTCATGTAGCACTCGTAAG
AGAAGACGCTTTATTTGTTTTGAAGAAAATGAAACACGAATTGGAAAACAGTTACCAGCACATAACTATAAAAGGTAAG
AATGGGTTGCGCTGTTTTAGTATAGATGTAAATAGAAAGCTGTGACTGAGACACAAGAAGCTGCAACTGGGACATTTCC
ATTAAAGGTGATTCCTAATTTTTTTAAGAAACGTTGCAATAAATAAGTAAATACATTATAAGCTGCTGCATTTGCGGAA
AAATGTTCTGCGAGAAAATTGTTCTCGTTTTTTAATTACAGTTCGCACAAATTTTTGACCAAACTTTGAGTTTCAAACA
TTTGCTATGTAAAATCAAAGTACTTGTCTCGCTCGAGGATTGATACCCTGAAAAGTTGCGTCAAATAAGATATTTTTCC
TTGATTCTTGTGTTTTTTTAGATACAAAAAGTATATCAGTATAATTTCAGCCTCGCTATTAATGTTATGTTTTTCTAAC
CACGTCTATTTTTTTATAAAAATTTTAATAAAATATAGTAAACAAGAAATAGTCCTTTCCTGACTTGACTAAGAATAAA
TATCAACGCAGCAAAATCCTATGTCCAGTGTCCCATTACTTTCCACATCCTTCAAACAGAGGCAAACTTCAACTTTCAT
CTTAATGAATTTTTTCTAACAGAGGCTAACTTGGAAACGTTCATCTAGACGAAATTTTTCTAACAGAGGCTAACTTGGT
AACGTTCATCTAGACGAAATTTTTCCAACAGAGGCTAACTTGTAAATTTTCGCCTGGAAATTTTTCCAACAAAGGCTAA
CTTGTAAATTTTCACCTGAATAAATTTTATTTTAATATGCTATAGCAGCTTGTTTACCTAATGCAAAAATTCGAAAGTT
TTAAAATGTTATAAGAACGTTAAATAACTTTTGCACATTTCGATTGTTTTCTTGTCTTAGTTTGACTTGCTTAATATGT
ATATGTACAGGTCTGTTTGTAGTCATATACATGTTGTTGCTACGGTGATGTGTAAACATTTTGTTTTTTAATCTTAGTA
ACCGAAACAGTACAAGAATTTGAAGAGTTGTTTACGAAAGAGTTTAAAGGTCCCTCCGACATGGGTGGAATATTTCATT
ATGATCTGTATTGTCTAGTTAACGAGGTATAAGTGTGTTAGAACCTGCTGATTTGCGCGGAGTTGTTCTCCTGTAGAAC
CTGCTGATTCCAGCATGCTGTTTATGCAACATCTGGATCTGCGTTTCAGTAAACATACCTAAAAAACTAAGTTATATTT
GTTTCCAGCACGAAGTGATAACATTACAGAGGGGTTTAATTTATTTTAGATGTGTTTTGAGAAAGATGCAGCGTACAAG
GGAAGACGTTTCCGTGAGGTGGAGTGGAATTCTGGACGTCAAACACACAACTATGGTTAGTTGTTGTTTTTGTTGTTGT
TGTTTTCGTTGATTTTTTGTTATTGTTTTCGTTATTGTTTTCGTTATTGTTTTCGTTGTTGTTTTCGTTGTTTTTTGTT
TTCATTGTTATTTTTGTTTTCGTTGTTGTTTTCGCTGTTGTCGTTGTTGTTGTTGTTTTTACTGTAGTCGATGGTGTCG
TTTTTTTTGCTGTTGTCGTTGTTTATGTTGTTGTTTTCGTTGTTGTCGTTATTGTTTTTACTGTTGTCGTTGTTGCTGT
TGCTTTCGTGTTTCTTTGTTTATCTTCGCGGTCATTGTCCTCTGTCGTCACCGTCGTTCTAGCCCTTGCGGTTGCCGTT
GTTTTTGTCATTGTTTTTGTTGCTGTTTTTATTGTTGTCATTGTTTTTATTGTCGCTGTAATTTTCTTGGCAACTGTGT
GTTCTTTCAAACGAAATGCAATTTTGTGGAATTGAATAAACTACATTATCAATTTTTGTTCTACGTTTCAGAATACGAG
TATATGAAACAGCAACAACACCCTCTGTCAAAATCGTACGTGTTGACAGCAGCAAACATTACGGACGAAGTCACTGTTC
TGTTAATTACACAGCCGCTAATACGAGGTTGGTATCTAAATAAGGAGTGCCCAGTTGAATCTGTGTTCCCGCAGTTGTG
GCAGAAGTTAGAGCAAGCTTCTTATAGAACGATTGGTGCAAAAATGACTTTGCTGTCAAAAACTGCTGCACAAGAATTG
GTTGATATGATGGCTGTGGATGGAAAGAAAAATACAAAAATGGTAGCTACTCATCTTTATAATTTTTTTTTTCTTTAAA
TAGAAAAGAATTTTAATCGAGAACAATGTATTCGCAACAGCAATTTTTGATTATTTTTTTAACAAGAACAGCTTTATGC
CTGGAATGTACCTAGAAAACTGTTCTGAACCTCAAATTTATTTATGAACAAAATAAGATTCCAACACTGATGTATCTTT
ATACTAGAAATATGATTATCTTCAAGACTTTTTTTATAGTAATCTTGCTTTATTCATAATATTGTATTTATTTTTCATT
TAGGTGAAATTTCTATCTCAAGAGGGTGGTCCGTTCATTGCTTTAGTTTTACTCGGTTCGTGTGTCCTGTCTGATTTTT
GGATGCATTTGGAAGGGTAGGAGTATAGTTTATTGCAAATCACGAATTTACCTTTGCGACAGTAGTGTGATGCCGAAGA
GCTTTTATCCCAGGATCTAAATTCCTTTGTATTTTGTGTATTTTCAAGAGAGACATTTTCAGAGTTACGATCCAAATCG
TGAGAATAAATCCGCTAAAAACGCTTTTTTAGTATAGCTTGCAAGCATTTGTTTTGCAAATATTACGATTGGTTGGTAC
TGTCGGCAATGAGTTCTTACTCTGTTTTAGGGCCTTTTTATATGGGAACCGGGAAACTGGCCCATCGAGTTTCCCGATA
GAGCGAGGTAATATAAACTCGGCTTTATATGTAAATTTTTCATTTTCCATTCCGGGTTTATATGAAGAAGCGGGAAATT
GAAAGTGGCGGGGTGAGTATGTAAAAAATATGGCTTCCATCAACAGAAAAAACAACATTACCAGTATTCATCATTTCTC
ACTAATTTAAATATTATTCATTAAAATAATAAAAAAAGAAAATATATTACTATCATTTATCTCCAACACACTTATACAA
AAACAAATATGTCCATTGATTTGCATTAGCAGTGATAATTATTTGCTCCTCTCAGGCTTACATAAACTTTTTCCGTACT
TTGCCACGAGTTTTCTGTTTACATGGACAAATATCCATTCCGTTTGACCGGGATCCCGGCCCCCTCTGCCCGGGATCCC
GGTTGACCGAGTTCCCCGTTGTAACCGGGGCGAGACGAATATGCATATAAACACGATTTCAATTTCCGGCGTTCTTTCG
CAAATATCGGAGATCTCGGTCATGCGGGATATCTCGGTTGACCGAGTTTCGCGATCTCATATAAAAAGATCCTTAGGCG
GATAACGTCGCCCGACCAACTATCGATAAAGCTGCTTAGAATAGGTAAGCTTGTGAAACTTGTTGCATGTTATCTTTCT
CATTTTTTTATGTAGAAAATTCTGTAAGGAAGAAGCAGTTAGCGTTGTCAAGCAGTACACGCTACTTCCCACAACAAAA
AAACAGGTTAGTTTACATTTTTGTTTCCTATTTTCGTATTTAAAGTACTCGGCGCAACGGAAGATTGTTTAAAGCTATT
TGCTTTAGTTTTTTTTGTGCAAATGCGAATTTTAAGCTATCGGACAAGGACGAGTGGAATGTTATAATGTTTAGCCGTT
TAGTCATTCATATTTTTGTCTTTGTTGTGAATAGTAGTGTCCTGATTCCATTGTATTAAACTTTATGTCTTGACTGACT
AAAATGTTTACCAACTTTTTCAAACTTATTAACTCTTTTTAACTGACTTTTTCACTCACTTTTTCACTCACTTTTTAAC
CCACTTTTTTAACCCACTTTTTAACCGACTTTTTGTAACCTTTTTTTACCGACAAGATCTGCAACTTAGCCGTCTTCTT
TAACTATCTAAATTTTTGTGTTGATGAGTTTTCCATTTATTTAGGTTGAGCTGCTATTGTGTTCGTTATTTCAACAAGT
GTTGCAAAATTCAAAGGTTGAGTTAAGGAGTAGTATGGTTTGAATTGTGATGCGTCAAATTGTTTGATGATTTCAACAT
TCTTTGTGTTAGCTTGCCATAACATCACCTTGTTTATTTTTTTATTTCTTCACGACTTTTGCGCCTAATAATCTTCGCC
AACGATAAAAACAAATCTATTTCGCGCTTACTGTTTTCGCGCCATAGCTCGTATTAATTTCCGCGCAAGTTTTAATTAT
TCCACAAATGACAAGGAAAGGTAGTTATATCTTTGGTTTTAGACAAGAAATAGATACGTTTTTTATGCAAATTTTTAAT
TATCCTGATTATGGCTGTTTTTCATGTCATAAAAAGAAAGAAAAATTTAGACGCTAAAACGTTTTTCTGCAGACAGTTT
AAAAAAGAATTCGCGCGTTATAATTTTCTCGCAAAGCGTGCTAAATTTTGCGCACGTCGCGCGAAAGTTAGTACGAATT
ATATAGTTGCTTACTCTTTTAAAAAAGACGCAAGACTTGATACTTAGTAAAAGCGTAACATAAGTAGGCAAGTCATCGT
GCCTGTGATCGATGGACAGGCAAGCCACCGTGGCTGTGATTGGTGGACAGGCAAGCCACCGTGGCTGTAATTAGTAGAC
AGGCAAGCCACCGTGGCTGTGATTGGTGGACAGGCAAGCCACTGTGCCTGTCATTGGTAGACAAGCAAGCCACCGTGAC
TGTGATTGGTGAACAGGCAAGCCACTAAGCGATATTTTTAATGATGTGATAGAGGGATCACATATATTTGCGTTATTGT
ACATTTTAAAAAATATCAACTGAACAGTATTTATACCTTCTTATGTTATTAAGGTTAGGTTTTTTGATGAATTCTAATG
TTTATATAGACTGTTAATAAAAAATAGGATTTATATTTCTTGAATTTGAACGATTATTATCTTCTGCTGACGTAACAGA
TGAGAGTCCTTTGTTTTTCTTTAATATTTTGTGAGGAGATTCGGAGATTATTTTAAACACGTCCTTGTAGTTTATTTGA
GTAACTTTTTGGCTGTTATATGTGCTGTGTTAAGTCGAACTCGAAAAATGCTCAATACGCCTTGCCTCGCCTCGACACC
TTTTATAAGAGTCAAGTTGAGCTGAACTGAGCTGAATGGAACCCCCATCAAAATTCTCACTATACTAGCATTTAAAACA
ACAGTTTTGCGAAATAAGCAGTTTCAGAACTTTATGCGCATGCGCATGCTTCGGCTATATGTAACCGCGACAAGCCGTA
TCACAGCGTGCGGCTTGGATTGCTTCGGAACGGCTAGATATTGGTTTTTAGCTGTGCCGAGTCAAAACAAGGAAAAATT
TTGTAAGTTCGTCTCAGAACGACACAGCTTATATATGACCTTACGGTGGCCCTAAAAGTCAACTACGACCTCGACAGAA
GTGATTATTTTTTGAAAACATAATTACATACAAGCATCTTTTAATAATTTTCATCACATTATGTAAAACAGAGCTTGAA
GAAACAAATTTTGCCATTTTTTAGCAAAGTATTGCTTTTTTATCCAATTATGACATAGAGATATTGACGATATACAATT
GCCACGGTGGTTATTTTTTTTTTAGTAATGTTTATTTTTGCTTTTCATTGTTATCCGAATGATTGCAGTGTTAGCGCTT
TAGAAATCCTTGACGCCTCGATTTTTTGCTAAAACTTGAAACTAGGAAAGTATTTTCGTGTTTGTAGTTATATTAGATG
GCGTTAGGAGATGCTTTGTCAGAGCATCGCCCGCTACGCGTTAAGTGACGTGGAAAACAAGACCAGCCACCCCTGTAGG
TAAAAAACCAGGGGAATATGCGTTTGTTTCCGCTTTTTCAAGATAAATGGTTGCGGAATTCGAAATGTAAAAAATTTTG
GAATCTTCAAACGAACTGTTTTAACCACACGTAATTAGTGGTTCTAGAATCTCTTGAATTTCTTGAATTGGATGTTTTT
TATGTTCTTAAAAATGTGGATTAAAATCTTGAATTGTTCAAAAAACATTTAAAATGTCACTATGTGTATCCTTATGTAG
TGAAAGTTTCTCAACTTCGTTATCTTTTGTTTCGTGCTATGCATCGTCGTGTGTGGTTTTAGTTGATGTTACTTAGAGG
TTTAACTAGCTATTTATTTCTATGTTCTGTATATTTCTTCGTTTATAAATAGAATTAGATAAAGTTACTGCACTCGTTG
TTTTTGTCGTGTCGAAATTTAGCTTTTACTGCTGCAAGTAAAAACAAAACCCCCGACCCTACGTTGCTACCTATTGCGT
TCGATTTTACAGCATCGCTTTGAAATCTGAATTATTTTAACGGGAAACTATTCGCGAGAATTTAATTTCGCAAATAGGT
AGTTTCGATAAGATTTGCGAGAATTTATTATCGCGAAAGTTTTACATAATGTGCATGATTTTTTGTTTTTTAAGCTACC
ACAATTTTATGACTATTAATCGAATAGTTTAATAAGACATTTTTGTCCTTTATCAATATGAAAGTCTATATCCCTATTA
GATTCATCGGAGCCAGCGAAATAATAGTTATTTCTGTTAATAAACCAAGTGCGAATGGGGTCTAAAATTAGTGAATTTA
CGACTTATCCCCAAATTTTGCTAACAACACTAGATTTGAAATTATGAATTTCTTGGAGGACGGAATTCACAAGAGTCAA
AATGCCCAAAAATTCGCAAAAATTTTATTAAGGTATTAAGATAGCGCCACAGATCTAATTTTCGCTTAAACGATGTTTT
TAATCGCATTGCGTCAAGTTTGTGGAACATCAGAAAAAAACTACCATAATTTTAGACACGATTGCCCTGAAAATAGGTG
CGCATTTATTTAGGGCCTAAAAGCGGCTTGTACTTAAATTGTGTCATTATTTGAAGGCAATTTTCCAAAAATAACAGCA
CTTAGCAAAATCTACTTTGGTTGTATCAAGTTTAGTTATATCGATTCGGAGCATTCTTAAAAAAATCTGGATCGATCGA
AATTGTCTAAGAATTAACAAAAAAGTTTTTTAAAAAAAGACTGGTAACGAAAAATCAAAAGGGTAAAAAAAAACAATTC
TCAACGTAAATATTATAAAGATTATAATCAAGAATAATATAAGATATTTTTCTGTTGGTGTGTCATCTTGTCATCTAAA
TAGAGAAAAGAAACTACACGCGCATGCTCCGTACGATATGCAGCTGGTTTAGAGAATGTTGGTCCTCATTTTAGTGAAG
ATTACTTAAACAACAAAGCACTTCACAATTGACTTACTCAGCAGAGATTGCATGATTTCCTACACACTTTTTTTGTGAA
GTCACTTATGTGGCAACCACCTCTTTGAGTGTGATAATGACACCATTCGTTTGTGTCCTCGCATTTCTCATCCGGTGTG
ACCTCATCAGATAAATCTTTTTTTGTGACGCCTTAAAACACAAACAGAATTTCTTTTTAAACAATATCTTGGCAGTTCC
AACACAAGATAAATTATACGTGGTGAAGTCATCAAACTGTTTACGAAACCGAAACAGTTAAAAAGAGCTTGTCAATAAT
AATTATTATTATTATTGAAATTATTTACCCATGATAGCCTCTTCAGTTCCTGTTGGTACTTCTATCAATGAGGGTCCTG
CGAAGGGGGTCCTAGTGCATTTTCCATTTGAGCTACGAAAGTCGTGCAAGCACAGCAATCGCTTAATTAGACAACCGCC
TAAGATATCAATATTCCCATGCTGAGCGCTAAGCAAAAAGGATAGTTTCACACTTTTATAGTCTCTGGCATAACTCTGC
CAGGGTTTGAACTTAAGACCTCCCGCACTGGAAGCGAACGCTTTGCCATAAGGCTACCAATCTAATAATCTTCAGAGGT
GTAGCTAAAAGTGTTTAGTTGTAGGGAAAAGACTTGTGGAACTTTTTTGTATTAACTTACTAAGGAGACCATACCATGT
GTTAGGGTCAACTGAGCAGAACTTTTTTGGAACTTCAATCCTCCAAAATAACTAAAATGGATTCCAAAGTTTAGTAGGA
CAAAAACATACCGATAACTGCCGACAATTGTAGTGCATCAGAGCAGGTTAGAAAGTTTGACAACTTAGTAAACAACACA
TTGGAAAGAAGGCCTGTAATTACTTTAATAACTGTTCTTTTGGTGATACAGAAATAAATTTTGCGAAGATAAAAACATA
TTCTCAAACCTTCGGGATAAAAGCACCATGGATATTTCGAGTTTTGTTCCAATGGAGACCAGCAACATCCTTTGTGGTA
GCAATCCAAATATGTGATACCATAATGTCCACAGTCGCGTCGTTTAGAAGCTTCTATGTTTGGACATTCCACTAAATGC
AAGAATGTTATTTGATTTACTCGAAGTTTACCTCCAGTGACTGTAAGTTAAACCCTAGGATGTTGTTTATATATGAGGG
GTGAGGAAGGGAGGTTATACCAACTTTCTCTCAGCGCTTCTTGGTATTTAACAAGACGACTCTAAGAAGCACTGAGTAC
AAGGTTGCAAGCGCTCAGTGTAGTAAAAGTATTTTATATTTCTTCTTTTTCAACCTCACACTCAAGGCCTCTTTTTTAA
ATGTAAAAAGTGTATAAGAAGCTTGGGGACAAGGATGATCTTGTGCTTTACGGTTTCTTTCTGTGCAAGAAGGACCTGT
TTACATGAAACGATTTATTAGTAGTAGTTTTTGATTATTTTGTGAGAAGCAAATCCCAATTATTTATTATCCAAATTCT
TCCTCTTCTACTAAATTTTTATTATCCCATAATGCTACAATTTGGTACATCCTTATTCATCATGTTAACCACAAATGGC
GTCACTGTAGAAATTCTAAAAAATGTTCCTCTTTTTTATTTTATTATTTGGTCATATGAATATATTAAGAGCGATGAAA
AAAATATTACAGTACACAAATTGAGAATCCATCTGGAGAATTTCACAGCCTTACATGCAACGTAATTAACTGAAAGAGG
GAGAGCGGTTTTTACTTTAAGGTGATGCTAATAAACAAAGGAGGAGGGCAAATCTATTTCTTTATCGAAGTAACTAAGT
TGGTGAGTACATACCTGAGCATATCCCACATGTTCGTGGACATGTTGTCTTTGTGTTGTTGTTCCATGAGCATGCGCCA
TATTTGGACATGTAATGACAGAAGTTGTTATAATCCTTACACGCCTCTAAATGTAAAACATAATGAAACAATACTAAAA
AACACAGGTCGACGAAACCAAGGCGAGTGCAGACCTTTCTGGGGCGAGTGCAAGCCTTCCCCGTGTCCCCCATACCTTT
TTGACTTTATTTATTGTGTCCCGAATAAGGAATAAGAAAGAACACTATTTTCCCATTCTAACACAGTAAAACATTAGAA
ATCTGTAGGTTATAAAATTTAAATTTCAAAGATTTTCTAACGCAGTCCCGTAACCTTGATGGGCCCTTTTTCAAAACCA
ATATAAAGAAGAAAGTAGAAGAAGAAGAAGAAAAGGAAGAAGAAGAAATTATTAGAAAAGAACCGAAAAATTTATGTTT
ATCTTATATATTAATTCCCTTGCGTGACTAAAACTGTGAGTCCACGACACGGAAATCACGGGTTACTTTCTTATGACGT
GGCTGTACGCTAAAATTTAACTAAAAAGATTAGGGATGTACTTCATAGAAATCGCACATAAGGTGTAAATATATAACCC
GCTGCTAATAACGATATAAATATATATACCCTTATGCCAAAAAACTCTATGTTAGCATATATATATAGGTATCGCTACA
TATGAAACGGTATTAGATATTCACAAAGCATACGGACTGTTAAATGAAGCTCCCAGCATAAAACGGAAATTGTGTTTAC
GAAAAAGATGGCTGTTCTTTTTGAGTATTCTCTACTCTTTCATTCAAAATAAATCTTTAAAAAAACATTTGAAGAAGAG
CATGGTTTTATAAATTAATCATAGCAAGGTTCTGTAAGGTTTTTTCATGTTTTATTTTCAGTTTCGATTATATTATTGT
TGCCAGACATGTTTTATAGCTAGCATCATAAAAAGCCAACCACCACCAACAACTAGCTAGCTAGCTAGGAATATATATA
TATATATATGTAGCCATGTTCTTTATACCTAGCTAAGTCTCCAGTTTATATTTAAGTGACTAGCTATTAGCTGCTGTAG
CTAGCTAATGCTAGCTTTAAACTAAAGATTCCCAGTATATATATTCCCACAAAACACATCAAACGTTATTAACCCTGAA
AATTTTTAACATTTTCCTGGGTTTTTTTTGGTTTGCGAAGTTCTTTTCCTCCAAATATTCTGAAAATAAAGTTCAGAAA
TTACTTATTTTTAAAATGTAAATTTAATTTGTTTCAAATTGTGGGCAAAAACCTTAATCAGCATGCTAAAAGAACTGAC
TTTTCTTAATTTAGAATTACTAAACACAAGCATTTTCTTACAATTAGTGTAAACTTTTGTGCGTATGGCTTATATTTAA
TACACCAAAAGAGCTACTTTGTTGATTTCAATTTTATACTCTTTGTAAGCTATTTTTTTCTTCTTTTTGACATTTCTGT
TTTACCACTCAATTTTTACATTTTATAAGTTATTTGGAACAGAATGGTATGAAATAGACCAAAATACCTGATCTTTGTT
GTTTTTAATTTACAGGCTGTGTCTGTGAAACTTTAAGGGGAACATTTGGTGGAAGACAATGGCATGACATATACTGATA
GAACTGATTTTTGTTGTGTTAGATGTTATATCTGAACCTTTTTGATATTTTATGTTAATTTTGCGAGGAAGGACCATAT
ATATATACACAGAAGAAGAATTCAATTTTACACCTTGCAAGCTTTGTTTTTCTATATTTTGTATAAATTCTTACTGGGG
AGGACTCCGTGCAATATATCGAAATGACTGATCCTTCTCGATTTAAATTTGATGTGTTCTAAATCGTATATAGTTTTGG
AAATTTTGTGTAAGATTTAATGGGTAAGGGCTAGATGCAATATGTCAAAAAAACTTTTTTTGTTGAATCAGAAGCACTC
CCTACAACCATTCTTTTTTTTACAGTTTGTGAAACTTTTGTGAGGAAAGAGTGTATGCAATATTATCGAAATAACTGAT
TTTTGTTGCAAACTGTTTTTCTTTGGCATTTTGGATTAAAATATTCTTTTAGAGGGCATATGCAGTAGATATATGTACT
GAAATAGTTAAATTTTGCAAACTTTGATTTTGTCGTTACCTCTCATTTTTTACATTTTGATTAAACTTTTGTGGGAGAC
CGTCAGTATGCGAAGGACCAAAATAAGAGATTTTAGTATTATTTAGAATTTGTATTTTGTGTTGCAAAATTGGTGCAAA
AATTGACATAAAATGAACTTATATACAGATTGATTGCTGTTGTTTAACATGACTCATTATGACTTATATATATATTTTA
TGAAAATTTGTGACAGAATACTATGTGAGATTTGAAATTTTGTTTACTTTATTGATGGTAAAACAGCATGCAAATTGCT
AAAAGGACTTTATTAATTTTAGGTTTAAACACCGTTATTTTGTTGGCATTTTGTCTAAAGTTTGGTGAGGAGGGACTGT
ATGCAATATATCAAATAATGTTTTATTGCATTATAATTTGTCCTTGCAAATCCCTTTTTTTACACCTTAGATAAAAAAT
TCTGTCAGAGGCACAATTTATTGTTTATTTTTCACATTGTGTGTCAACCTTTGGCAGGGTTTGCAATAAACTAACTGAT
TTTAACATATACAATGAGAGAGATTTGTGTTTGACATTGATCAGCTTTTTTGTATATATGTGGCGTTTTAAGTGATTTA
AATTTTATGGGTGAGATGTATGTTGAAATGCTTTTGGAAACTTCTTTTCGAATAATTTTCGCATTTGTCAGATGGTCAG
AGCAAGTAATTTTAGTAGATTTAGATTTTAAATGTCACATAAATACTGCAGTTGTTGAAAACCTTTAATTTTTTTGGTC
ATTTATATAATAATGCAGATGTAAGATGCGCACTGCTGTATTGTTTGTTTTTTGATGGACATATATCTGGTACATAAAT
TAAATGGAATACAGTGGATTTTCCACGGGAAACAGCTAGTTATTATTATTTTATGTTTATTACTTTTAAATAATTTTAA
GAGAAAAAGTTACCTTCTGCTAAGCAGATAGCTGCTACACCCAACAAAACTAGTAGAAAAACTTGATATGTCTTCATTC
TGCTACAAGATTACACTCTACAACAAGATAATTTTTGTGGACGTCTTTATTTATATCGCCTTTCCATCATTTCTTTCAG
GGGGTTCAATTATTACTTTTAAATACTTTCTTTCTTTGTGGATTTAGTTTGTTATGATTACAACATCTTAAAGATGCCC
TGGGGACAAGGTTGCAGTTGACATTGTGATAATGTGATAAAACCCCCTTGTATCTTTCAAATATTTATTTAATTATTTG
ATTTTTTTGTTATTCCAGGTGCAAGCTGGGTAAATAAATTCATGTTGTTTGTACCATTGTAAACTTATTAGGTAAAAGT
GTGTTGGCACAGACGAAACAGAACATTATAAAAACGATATTTTCTAACACTTATCTTATTGAAAAAGACATCTGTTTAT
AAGAAACTAGGAGCTCGAGTGTCCAAAAATGAGATGCTTTTAGTGCTGGATTTTTTAGGAGTAATAAACAAAAGTATCG
AATATCTTTCAAAACTTTTGAACATACGCTTGCGTGGTTGTTTCTGCTTGCCAACTGTCTGGTGAAAATCTGCTTTTAA
TGATGTTAAAAACATCCGCTTAGTTAAAGGTGGATATACACTAATAATAAAAGATACAGAAAAATGCAGGAGTGTATAA
AAAAATTAAGTTGCCCCTTTTATAATAAAGCAAGGCGCGGAAGGACAAAACCAAAAAAAAGCTTGCGTGTAGTTGTCCT
TGCAAAGCTCAGAAACTTTTTCGCAAAATACAAAGAACGTTTAGAATTTTTTTTGCTCAGTTACGGATTCTTGCGCAGC
AGACAGAAAATGCTGCCACTGTGACTCTTTTGGGCCTTCGTACTACATGCTTTTCGTGATGCAGTGCGCACTCCTTATA
CGACACTGCGCACTCCTTATACAAAACTGCACACTTTTTATACAACACTGCACACTTTTTATACAACACTGCACACTTT
TTATACAACACTGCACACTTTTTATACAACAGTGCACACTTTTTATACAACACTGCGCACTGTTTATACAACACTGCAC
ACTTTTTATACAATACTGCACACTTTTTATACAACACTGCGCACCGTTTATACAACACTGCGCACTGTTTATACAACAC
TGCACACTTTTTATACAATACTGCACACTTTTTATACAACACTGCGCACTGTTTATACAACACTGCGCACTGTTTATAC
AATATTGCACACTTTTTATACAACACTGCGCACTGTTTATACAACACTGCGCACTGTTTATACAACACTGCACACTTCT
TATACAACACTGCGCACTGTTTATACAATATTGCACACTTTTTATACAACACTGCACACTTTTTATACAACACTGCGCA
CTTTTATAAACCCACTTTTTATACAACACTGCGCACTTTTTATACAACACTGCACACTTTTTATACAACACTGCACACT
TTTTATACAACACTGCACACTTTTATACAACACTGCACACTTTTTATACAACACTGCACATTTTTATACAACACTGCAC
ACTTTTTATACAACACTGCACATTTTTATACAACACTGCACTTTTACAACTGGCTTTTATACACCACTGCACACTTTTT
ATACAACACTGTACACTTTTTATACAACACTGCACATTTTTTATACAACACTGCACACTTTTTATACAACACTGCGCAC
TTTTTATACACCACTGCGCACTTTTTATACAACACTGCACACTTTTTATACAACACTGCACACTTTTTATACACCACAG
CACACTTTTTATACAACACTGCGCACTTTTTATACACCACTGCACACTTTTTATACACCACTGCGCACTTTTTATACAA
CACTGCACACTTTTTATACACCACAGCACACTTTTTATACAACACTGCACACTTTTTATACACCACAGCACACTTTTTA
TACAACACTGCGCACTTTTTATACAACACTGCACATTTTTTTACAACACTGCACACTTTTTATACACCACTGCGCACTT
TTTATACAACACTGCACACTTTTTATACAACACTGCACACTTTTTATACACCACAGCACACTTTTTATACAATACTGCA
CACTTTTTATACAATACTGCGCACTTTTTATACAACACTGCGCACTTTTTATACAACACAGCACACTTTTTATACAACA
CTGCGCACTTTTTATACAACACAGCACACTTTTTATACAACACTGCCCTTTTAACAACACTTTTAACTTTTTTACAACA
CTGCACACTTTTTATACAACACTGCGCACTTTTTATACAACACTGCGCACTTTTTATACAACACTGCACACTTTTTATA
CAACACTGCACACTTTTTATACAACACTGCACACTTTTTATACACCACAGCACACTTTTTATACAACACTGCGCACTGT
TTATACAACACTGTACACTTTTTATACAACACTGCGCACTTTTTATACAACTTTGCACACTTTTTATACAACACTGCAC
ATTTTTTATACAACACTGCACACTTTTTATACAACACTGTACACTTTTTATACAACACTGCGCACTTTTTATACAACTT
TGCACACTTTTTATACAACACTGCACACTTTTTATACAACACTGCACACTTTTTATACACCACTGCGCACTTTTTATAC
AACACTGTCCAATTGTAATGAAATAATGCTGCGTTAAAGGAATTAAATGTCTACATTGTCTTCTTTTTTTAAAATAGCA
TGCTGACAAAATTATTGTTGTCTTGAAACCAGTTTATTATCTTGAGCAGCGGCAGCTATTCCGATACTTGTGAATTTGA
TTTCGCGCGAAAGAATGTTAAAAGACAATGAGAATTGTTTTCTGTACGTGAGCACAAAACAATTTCCCAAAGCGCTATA
GGATGCATCAAAATTGAAACAGGAATTTTTCTTGAATATGTTCTGATTAAACATTATAAAACTCCTTAGCTCATTGTTT
TCTTTGGTGGTATCCATAATTCTAGACATGATTTCAGACGAGTGCTAAAAATGCGCAGTAAAATATTGAAACGATGTTA
CGAGGTAACTTATGAATTCGTATTGTTACTGGTGGTGTGGCAGTCACAGTAACTTGTATTTGTCGTATAAAACACCGTT
TATCTTCGTCTACCGTAAACTTAAAATTCATCAGCAGTCTTGCTACACAAGTCATCGTTTCATTCATGGCAAACTTTTT
TCCGATACAGCTGTAAGGTCCATATCCAAACGCTAGCCAAGAACCTGGTTTGTTGACTTTTTCTAGAAAACATAAAAGA
ACAAGTTTTCCGACAAAAAAGTCTCTGAAAATTGTTGGCTGAAATAAACGCGTAAAAATTTTGTTGGCAGAAAATATAA
TTATGCACAAATAAAAATTAACGTCTCGATTGGCAGCATGAAATTCCCGTTATCTTTTTGATGAGAAATAAAGAATTTA
TATAGATTTTTGCTCGAAAAGAATTTTTGCCTTGTTTTGCGGACCTTCTTTTTTGCGATTTATTTCCAAAAGTGCAACT
TTGCAAAACGTTTCCAAATATATTCTGCAAATATTTCTACTAACGAATATGTCTACCCCTTCCTGAACAAACTTTTAGC
ATAATAGACCTTTAACATTTCATTCGGAAAAGCTAGCCATAAAACTAAAAATAATTTTTTTAAAATCCTACCTTTCTCG
TCGAATCTTTCCGGTCTAAACTCGTTTGGTTGAGGAAACAATTCTTCATCCATATGAAATAAATTTAACACTGTCTTTA
TCATCTGATTTTTCGGAATGAAATATTTTCCTATCCTACAGTCCTTTGTTGTCACTCGACCAACTCGAATTGAAGAATT
ATATACACGGAGCGTTTCTTTGATCACGTTTGTTAAATAGTGCATTGATGTTTTCTAGTTTAACATCATCGTTTTCTTT
CAATACATTTTTCACTTCTTTGCGCGCTTTATTTTGAACGTTGGGATACTGAAAAAAAAAAGAAATCGCTCAAAATGCG
GTATTTGGAATACCTTTTACAACGTTAATTCCAATACAACTTGTCCCTTACTGTCAGAAAATTGTGCGGTTTGAAAAAT
AAGCAGAATTTTCGCATTTTTGCGGAATTTATTTTCGCAGGTTACAGAAACTAGTGAATTTTACTTTTAACCCTATTAT
ACCTGAGCTTTGTTTGTCCCTTGTAACCCTGGGGGGAGGGGGAGAAAAATGTTCCCACGGGTCATAAATTGTCCAAACT
CATTCCGGGTAAGAAAGTAATTTGGTAACACAAAAACATTCATTAGCATTATAAAACTTGGTAAAGAAAAAAATGTGTG
CAATTATTTGCTACTTTGTACCTTCTGTTAGAAAAAACTACTCTACTTTTTGTCTACTTGCCAGAGCCAGTGCGTAAAG
AATCTACGTAAAAGCTGTTGACGTCGTTTCATATCCGGCTAGCAAAAACGTAAACAAGTTATCGCAAATGTGTTTGTCG
GTAAACACTTGTTTCTGGTCACCGCATGACGTGCTTGTATTTTTCATTTGATCGCGAAGCATACAAGATAGAAAATAAT
CAGGAATGTTTTGGCTGTTTAGGATTTGTTCTTTTCGTTCTATCATGATCTAAACAAAAAGGTGCATTCTTAATCTCAA
CACAATCGGACGAATTTGTTTGTTACTGAGAGACTGGTGCATAGAAACCCTGTACATTTTTCTTGTCAAAGCTTGTCCT
GTATAATGCTCTAAGCAAAGTCGGGTAAATCGGTTTGGAATTCTCGTCGGTCCAAATTTCCGTCACCTTTGGAGGTTTT
CATCATGTATGATTCAGGTTTCGACATTTTTAAGTTATTATTTCATTGATGCAATAAAAACATCACTAAAATTTATGAC
ATTAAACTTTCGCCTTAATTTTTGTTATCACCCAGAATTTTCTTCAACAAGAGAGCAGGCTTAGTATGAATCGAATTAG
TTGGAATACGGTAACTAAATTAGTTAATACGGTAACCGAATTACACAATACGGTAACCGAATTAGTTAGTACGGTAACC
GAATATCACAAGTAGCATTTACCTTTAATATAACTTTTTCCACGTAATAGCGTTCCTTCTCGCTTGACCTGGACCAAAA
GGCGCATGCTTTAAGAAAGGAAACAATTTTAGCAAAAGATGTGTGTTAGAATTATTGATCAAACTCAGAACCATATTGC
AAGCCTTAGTGAATTCATTTTTTGCCAAGTCTTCACCTGTTGTGTAATAACACAACGCTTCACTCACGACTTGAAATGA
GAATGGTTGGAAATAAACCAAAACTTCGATGTTCTTCCCGTCTTTTTTTAGCCAATTCTATAAAAAAAATTAAAATTAT
AATTACAGGCCTACGGATTCCAGTTTAGTAAAGTATATCTTGTCTTGTCGTTTTGCTTTTTAAAATACGTTGATGAGTA
AAGCGGGAGTGGCAACTGTGGGTAGCAAGTGGTGGTAGCGAGTGTTGGTGGAGAGTGGGAGTGGTGAGTCTGGTTGGTG
AGTATGGGAGGCGAGTGTGGGAGGTGAGTTGGGCGCGTGAGATTGGTGGGTGTGGGTGGCGAGTTGGGGTGGTAAGGGG
GTGGCGCGTAAGATTTGTGAGTGGGGGTGGTGAGTTGGGGTGGTGAGTTGGGGTGGTGAGTGGGGGTGGTGAGTGGGGG
TAGCGCGTGAAATTGGTGAGGGTGGGTGGCGAGTTGGGTTGGTGTGGTGAGTTGGGGTGCTGAGTGGGGGTGATGAGTG
GGGGTGGTGAGTTGGGTGGCGAGTACATTTAAAGTTAAGAAAACTTTTGTTAGGATCTTTCAAGCTGGATTTACACTAA
TAACGAAACGGAAATGACCAGAACGTTGTTCTTTCTGAAATCCCTGTTTCGATCCTATGCGAACTGATTTTACTGAAAA
CAAAAAAAATAACTACCAAATTGAAGTACTATTTTTGTTCCGTTCAATTCTGTTTTGTTGTTAAGTGGTAATCCAGCTT
AATAGAAAATTAAAATTTTTGAGTAAAAATTATTTGCAATATGAACCTCCACTAAAACTTTAGTATGTTTATCTGACGT
CATCACATAACTTCGTAACTTTTCAGGGGTGAACACGCGACTTAAAATCTTTCGCTGCCATCTGTCGGCTTCTCCACGC
GCGAGATGCAATCCGTTTTTAAATAACGGGACAGCTTTATCTAAGAGATCTGAGCGGACGAATGCTTCTGGATGTGATA
AGACATATTTCGGAAATTCAGGATCTAGAAGGACAACTTGCTCTGGAACTAAAAAAGATAATCAAATCAAACATTGAGA
AAGAGATTGAAAAAAACCCTGAAAATATTGCCTGTTCATATTCCGAAACGAATATTTGGAATCTTCTTGTAAATCTTGT
AAAACTCGTTACCTAACTTAGTAATTCATTTATCTCTTCTTTTCACATCTTCCTGACAAACACAAAAAACTACTTTTTT
TGGTAAACATTGGTATTTCGCGCCTCTACTTTTACTTTTTGAGTCCACAGCACAAGTCTTCAGCTCTATTTCATCGTGG
AGGGCTTCATTGTCTTTTTTCCGTTTGTCGAAGAAATTGGTGACAATTTTCTCAGCCACATTGAAAGCAGCCGTCAGTG
TTTGGTCCTAATACTTTGAAAGGGCATTGTCAACAATGCTTTGAATCTTAGTTTTAATATCATTCATGTTCACAACAAG
TTAACGATAACAGCTTGTTGCGAGAGAGAAAGAACAGTTTTTAACTGTTGATTATATATTAGACGCGCTCTAAACAGCG
CATGCGCATAATTTACGCACTAATTGCAGTGCAGAATCGAAAAGAAACTTTGTTTCCCGAAATCTTCGAAATCGGAAAA
CACCGCTTTCATTTATTAATTCATTTGTTATCTTTTAATAGTGCAAGGTATATACAAACATTAAAAGGCTTACGTGTCA
GATTGTGTATGCGAAACAAGCCGTCTTGTTTAAAGTCTTTCGCCATCTTTTCATGTGCAAGCAAGTGATCTGCTTTTCA
ATAATAAGGATAATGTTTGAAAAAAGGCCATGACTATGGTTGACGTATATGTTTTAGTTTATCTGACCACGACTCAAGC
AACATAAAACCGAGAAACATGGTTATGAGTGCTATGAAAATGATCAGAATCATCTAAATAGAACGAAAGAAAGATATTA
TGTCCCACTAAAACAAGCTCTGTATTGCACACTGTACTACTTTATAATACCGACACAATGTGGAATGAATACAGCAAAA
CGAATCTTTCGGAATTTGAGAGAGTTCAACATCTGATTATTCAAAATCCTTCAACAAGTTTATTCAGTATATGAGCTGT
GCATATTGTCTAATCCTAAGATGATATATGATATGATGTGTATATGACAAGTATAACATGATATAATTATTATTTTTAT
TATTATTTAAGATAAAAACAAACTGTTTTAGTTTGAAAGACAACTTGACTCTCTTCCATCTTGACTACAAGTCATTATC
AGTTATATTAAAATATGTGCTACTTTTTTATATAATATTTGACTAAAAGTAAATCGATTGTTTAAAATGTTACTATAGC
AACTAAAACTTACAATGCAAAGAAGGCCTACAATTGTATATATTATATATGTGCATATATCCTTCGCTGCATCCTTTAC
AACCAGTTCTTAACAACTAATAATTTTCAAGTAAACAAAATTTTGCGTGACAGACAGACGGACGGACGGACGGACGTAT
ACGGGCATTATATTATAGATAATATATTTTTAACCACTTTTTATAATTATTGTGTTAAACCTTATTATTGTTTAATTTC
TTCGTATACTCAACAACATATTTGCAATTTTATACATTTTTGTTTTATAAGAAATATTTATTACACTTACTTAAAATAG
TAAGTAAGCCTATAGTTGATATAGTAACATTTTAAACAATCGATTTTACTTTTAGTCAAATCTTATTTAAAAAGGTTGT
ACATATTTTAATATAACTGGTGATGTCTTTGGAACTAAAAAAGTTTGATATCATTCTGATAGTTATCAGAAACTGTGCT
TGTAGTATTATTATTATTATTCCGAGTATATACCTTATCGGTTAAAATTACGACAGTGAAAAGTTCACCGGCGAAATTT
TAAAACCGACGAAAAATTTTGACCGACGAAATTTTAACCGATAAGGTATACAAGATCAGTATTGGAAACACGGTTATCG
AATTGGGTCCTGTGCTCTGAATGTGTACATTGGGTATGCACCAACATAGCCTACGCAACGTCATGTGGTGCGGTGCAGT
ATTGAGCGGTGCTGTGCTGCGATGCGGCTCTTGTTTTATTTCCCCTATACATCTGTTAAATTATTGATCAAATTTTGTT
TCGAAGCTGTTTCCTGCAAGACACACTAATTGATTAATTGTTCAATAATTGCATCGTAATTGACACGTTTAGCAAGTCT
TCATACACGAGTATATAAATCGTTCGTCACGCCGTAACGATTTTCTCGCTGTATACAAATTACTAATTTTTTTCAACCG
CCTTCCAAAGATTTCTATTTTTATTAAATAACAAAAGACTACTGATTTTGTCCTGTTATCTATTCCTTCACAAATAACA
AAAAATGAAGTAAAATTGCGGGTTATTCCAAAATGTAGATGCAATTCTTCTATGTAGACTATCATATTTATAGTTGCCA
ATGCGAATCATTAAAATATGCGGGAAAACTTTTGTGTGTAATAATTTTAGCGTCAAATATTTCGCGCGTATTTTAGATA
CTAAATTTCGTGCACTATTCTTCGCAAACGGAAATTTGTACGTGCGAAATAGTTAAAATAAAGATAATGTAAGTATAGG
AAGTATTCACTTTTCATTTTGATTCATATTTGTATTTTTAATATCATTACAAATTCGGATTATCTTTCGCCTTTCTTAT
CAACTCTAAAAATAGATAAATAAATGAATAAATGAAGAGTATTAACGATCTGCTGTATTGTAAAATAAAATGTGTTTTT
TTTGTTCGAAAAACACGGTGACATAAGTTGAATCTCTGGATTCTTTATTTATTTATTTTTTCTTTCTCTTCACTTATAC
TTTTGTAAAACAAATACTTTAACAGATACAGCAAAGGATGGAAATCGAGGCAAACACAATATTTACCTACTTGCAAAAG
TTGCATGATTTTGCGCACTCGAATTTCATGAACCAATCATCACAACCATATTTTTCAATGTATTTAGAGCAATAACCAA
ATGTGTCCTCGCATTTTCCATTACTTGGTCCATATGGTCGCCAGTATGTTCCTGTAATTTAAAAATGTATTAATAAACG
AAAAAAAAAGGAAAATTCAAATGCAAGTGAAGAATCAAATATTTTTTACCAGTATGCCTGTTTCCTTTCATTATTTAAC
TTTGTGGAAATATTTGTTTGGCATTTCACTTACACTTTTCAAATTGCATTTTTCTGCACAAATCTTCTTCTTTTAAAAA
TGAGTCTTTTCAAAAAACTTTTACCTTTAAATTTCAACACTCTGGCACGCTTGTATATTACAAAACCGTTCGTCAACAT
ATCATACACCTAAAACAACCCTGGGAACCAGGTTCTCTTTAAAAATAACCATATATATTATAATATTGGCTATTTATAT
TTAATTATATTTATATTTTGGAATTGTCCATATATAGTTTTGATTTGGTATATTCACCTGCTTTGTAATAATGTCTTAT
TGGCGCGTCATAAGTGAAGAAAATTATTAGTAGCTACCATCTTCAAAGTTGTCACAGTAAAGTAGATATTTTTGCAAGT
GAGATTTTTTCGTATACATTTTAACATAAAGAAACTCAAAGTAAGAACATTTCAAACCTCTTGAATGAAAACACCACGG
CTGTTTTGAATTCGTTCCCAATGGCGACCAGCAACATCCTTTTCGAAAACACTCGCGTTGAGTGATGCCATAATAACCA
CAATCGCGTCGTTCCCATGGTTTGATTTTGTCACACTTTGCTAAAAATAATTGTGATTTAATCAAATCAATCACTGGCT
AATAAACCAAAAAAGCGTGTTTGTAAGTGTCTTTTGCTATTATCAGTTGACCTGGCGTAGCTACATTTTTTGGTAACTT
CTATGTTAAATAAACTTTTAGAAACTACAGAGAAAGGAGTGTTCGAATCAGCCCTATCCCTGCAATTTTTTTTTGTTGT
TGTTAAAGTTGAATACAAATTTTCCTTGAAGTTAAACAACCGTTTTGTTGAAGTTGAATAAATTTATGTGAATCTTGAA
TCTTGCAACAAATAATCAACCACAGTTGAATTATGAGAAAAATATGGAAACTAGAAGAACAACAAGTTAAAATGGAGTA
GAAATCCAAACCGTAACAAAATCCGCATGTTCGATTGCAGTTCAACATGGTTACCCTTAGCTCCATATGACAAGCAAAT
CTGCGCGTTGTTGGACTACATGCACCGTAGATCGCATCCTTGCATATTTCTAAACGTAAAGTAAAATATTATTAAAATA
TTGGCAAACGATGTCTAGTACAACAAAGCAAAAAATTTTCATCTAAGGCGTAAAACTTTTTAAGACGAAAATTTAATTT
GTTCCGCGCAAAAACTCTTACAGCGCAAACTCTCTAAAGCGGACACTAGTTCAGCGTAAAAATTGGACATTGTTGTTAG
TTTTTGTTTTTAGTTTTTATTTATCTATAAACAAAAAATCGGGGGTATTGAGATTGGGAAAATGTTAAAGTATGCCCTA
CTTCAGATACCTTTCTGAAGCGAACTAAATAAGGATTTTCCTTCAGGTGTCTGCTTTAGAAAGCGAAAGAGGGAGGTCC
TATGCACCCCGAAAGCTCTCATTAAGTTAAACCGGAAAGACGATTCACTCAGACAAGACGTTTTATTATCTTGGTCAAA
AATGAAACTTTAAAGGAGTGATTACAATTGTAGGTGATGTAGTCGGAGTAACTAGAAGTACCTACAATATATTGTGATA
AAATAAATAATATAATAATCAACTGGGGAATATAAGTTGATTAGGAATAATAGAAACTCCTACCTCCTGTGCCGGTATT
GCAGTTAACTGTTACCGCACTCAGAATCACAACGTAGAAAACAAAAAACGCGTCCATTTTGTTTCTAAATGTTATTCTC
GCGCAAAGTACATTTCAGGCATTTTATAGCGCCGTTTAAGCTTCTGCCGACCGGGGGTTTAATTTGTGAACAGCCCCAC
TTCGCTGCCAGCTCTCCGTGGCGTCTTCCTGTCTTCCTGAAAAATATAAAACCAAGAAAGGTCTTGGAGTGTGTTATTG
TAAATAGATCATTAACATGTGATATTTGATTACACATACACCCTGTTTTCTTCACTATGTACAATACACGTTTTGATTG
TCCAGATTTCCAGCTGTTTAGTTAAATACGCCCTTTATTATAAACAAATGCAATGCGACGTTCTGTAGATCACAATTTT
GTCCAATTATGTCAAAGGGTGGATCCAAAAATACACAATTTTTTGCTCATGTTGTATCACAAAATCTCGTCCCCAGGTG
TTTTTCCCATTGAGACAATCTCGGTCGGGAAATTGTGAGAAAGAGGAGAAAAGCTCAGGGGTTGAGTACAGAGATAACG
TACATTGATTTTAGATTTTCCTCTCATATTTCTGATCATTAACTCATTTATAAAACCTCCTGGATACAATTTTAAGATT
TGATACGTAGAGTTGTGTTCTCTGTACTTACTACTATAATCACGTGCATAAATATCGAGGCAAATGGATTGTTATAAAC
GGTTGGCCGGAAGCCAGGAATAAAAATAAATTATAAAAAAAAAACATCGGTCTTAATCCGATTTATTTCGTGGATTGTA
TTTTTATATACATTAAAGCTATTTTTTGTGAGTGCAACTAATTGATGGAAATTTAGGCACTAATCTTATCTTTAAAGTG
TAGTGCAACAAGCACACAAAAGCGTGTAATTTAAGGACGGACGGGCTTTTCTTACCCCGGGACGGCCGGCTTCCAGATT
GCCGGAATTTATGCTTTCACTTTCGAAAAAGCAAGCCAAAATGGTTGATTTTATTTTCTTGTTTTGAAAAGTTTTAGCT
AGCTACATTTCTTTTAGAGATGGATTTAATAGAAAAATACGAAAGAAACGAAAGCTATTATGATGTACTTGGATGTACA
GAAATATCGACTTTGGCTCAAATAACCACAGAGTTTCGAATCTTGGCGAAAAGTATCATCCCGATAAAAATAGCAACGA
TAATGATGATGTGACTAATGAAAAAGATTTTGAAAAGTAAAAAGTTAACTATAATCAAATTTATTCACGAATCCTGGGT
GAGATTTTTAACTTTTGATGACACCATGCATTAAGATTTTGTTAAGATTACGATTAAGATTTCTTATCTTAGTTCTTAT
TTTCTTCTTAGGGAATACTCACAACAATCAATTTAAGAATGAAAGACGTCAACTGACGTCTTGGGGATGGGTAGGCTTT
CCTGGTCTGGTTTTGCTGGTTTTAAAATCTTGTATGGAAGAAATTAGAGAGAGACAATTCTCTAGAATGCTATACCGCT
TGTCGCCTCATACCCTCGGACAAATCACCTGGTGTGCGCCCCATTAGTATTGGGGAGGTATTAAGACGAATCATTGGCA
AATCCATAATGTGTCTTGTTAAAAGCGACGTTATCGATGCAGCTGGAAATCTCCAACTAATTGCTGGACAAGACTCCGG
GTGCGAAGCAGCGGTTCATGCAATGAAGGATATATTCGACGATGAAGAAACTGATGGTGTACTTTTAGTAGACGCATCA
AATGCTTTTAATAGTTTGAACAGAAGAGTTTTATTGCACAATCTGAAAATTATTTGTCCGAAACTAGCTATTTATGTTA
CCAACTGCTATCAGATTCAAGCGAGATTATTTGTTACTGGTGGACTGGAGATATCATCTTGTGAGGGAACCACTCAGGG
AGATCCTACAGCGATGGCAATATATGCACTTGGTATTCGCCCACTGCTAGAACTTTTGATGATACACGAGGTAAAACAT
GTAGCTTATGCTGATGATATCAGTGCTGGGGGCGAGCTAGCCCGCTTAAAAAATTGGTGGCAAATGCTTATCAAAAAGG
GCCCGTTAATTGGCTACTATCCAGAAGCGTCCAAATCATGGCTGATAGTTAAAGCTGACAAGGAGGAGCTGGCTAGTGA
GGTATTCAAAAGCTTTAACATCAACATAACATCGGAAGGAAGAAATCATCTAGGCGCCTCAATTGGTTCCCTTAAATAC
AAGAAACGTTACGTAGAAGACTTGGTCAATACATGGGTGAACGAACTGCTGAGTTTATCAGCAATTGCAGAAGTTCAAC
CTCAAGCTGCTTATTCTGCCTTTATATCTGGATACAGGCATAAATTTAACTATTATATTCGTACAATACCTGGTATTTC
GGAGTTGTTGCAACCAGTAGAAAATGTAATTCGCACAAAATTGATCCCATCTTTATGTGATGGAAGGGCATGTAGCGAT
GACGAGAGAGTATTGTTGTCTCTTCCGGTGAAAATGGGAGGCCTTGGTTTGATAGTTGTTGAGATCTCGAAATTGGAAT
ATGAATTTTCAAAACTTGTACCAACGAACTCACGAAAGAGATAAAGCATTAAAACTTGATGGTGACAACAAGTGCTTTG
ACGAGCAAACAAATTAAGTCAAAGGTTTCCAGGGAAAGAAATGTATTCTATTTAAACAAGCTAAAAGATGTGACGACAC
GATTATCCCAAGATGAAGCAAAATTAAACGGAATTGCAAGGTCGACTGGTGCTTCTAGTTGGTTAACAACTCTACCATT
AAAAGACCATGGATTTTGCCTGAATAAGCGTGAATTTCTTGACAGTATTTCTTTACCTTACGGATGGAGCATTAAAGGA
TTGCCACTAGTTTGTGCTTGTGGCAAACAAAATTCTATTGAGCATGCATTGTCATGTCATGTTGGTGGTTTCGTGAATA
TTCGACACAACGAACTGCGCGATCTGATGGTTACCTTATTGCAGGAGGTATGCAGGGACATACGCTGTGAACCTCCCCT
GATTCCCCTGACCACTGAAGCAACTGATTTTCCCCGTTCTGCAGTTACAGACGCAGAAGCAAGAGCTGACATAAGTGTA
AGAAGTTTTTGGCAGAGAGGACAACGAGCATTTTTAGATGTAAGGATTTTTAATCCCATTGCTCCAAGTTATCGACGCC
AAACGATGTCATTATTATTTACTTCTCAAGAAAAAGAGAAAAAAAGATCTTATAACAGACGCATCATAGACGTCGAACA
TGGGACGTTTACACCTCTGATATTTAGCATCAATAGGGTATGAGTCGAGAAACAAGTGTTTTCGTATCCAGACTAGCCG
ACATGATCGCGGAAAAAAGAGATGAAACAAAGGGAGAAGTTGTAGCGTGGCTGAGACGCAAAATTTCGTTTAGTTTGGT
GCGTTCGGCAATTCTATGTCTGCGCGGTTCCAGAAACTATTCTGTCCGTAGCATGTGCGACGACGATGTGCAAATGAGT
TAGCAATAATCCGAGAAAGTTGAACTGTTAAATCGATATTTTAGTTTATGTTGTGTCGTTCAGTAATGTTAACTATCAA
TGTTTTTTGTTATCTTTCCACGTATAACGTCTACGTCCTTTAGTGTTGTATTGTAAAAAAATTATTTAGTTAAATAAAG
ACACCATTGTATTTTTCCACAGGGTTTTTCACAACCTCGTCAGGGCAACTTGTATCTTTTCTGACCCCGGGACGGCCGA
CTTCTGGATTGCCGGAATTTATGCTTTCACTTTCGAAAAAACAAAACAAAATGGTTGATTTTATTTTCTTGTTTTGAAA
AGTTTTAGCTAGCTACATTTCTTTTAGAGATGGATTTAATAGAAAAATACGAAAGAAAAGAAAGCTATTATGATGTACT
TGGATGTACAGAAACATCGACTTTGACTCAAATAACCACGGAGTTTCGAATCTTGGCGAAAAAGTGTCATCCCGATAAA
AATAGCAACGATAATGATGATGTGACTAATGAAAAAGATTTTGAAAAGTAAAAAGTTAACTATAATCAAATTTATTCAC
GAATCCTGGTTGAGATTTTTAACTTTTGGATGACACCAGACATTAAGATTTTGTTAAGATTACGATTAAGATTTCTTAT
CTTAGTTCTTATTTTCTTATTAGGGAATACTCACAACAATCAATTCAAGAATGAAAGACGTCAACTAACGTCTTGGGGA
TGGATAGGCTTTCCTGGTCTGGTTTTGCTGGTTTTAAAATGTTGTTACTATAAAGGCTCAAATATTTTCTTAAAAAAGT
TGACATTACAAATGAATTAGCTAGTTAAAGCTTTCTATTTTGTATGTGCCAGAAATTCATTTCGCATGGAATCTCGTTT
ACCCAGATTAAAGTCAGTTAAAATTTGGTATATATAAGTCTTTCTAATCCACTTCAGCACTTGGCAAAGGCTGACATGT
CCAAAAAGTTCTTAAATTTTGTTGTCACTTTTTTGCTGACATGGTTTTATCCAAGCTAGCTAGTTGTTGCGAATTTGAA
CTTGCAAAAGTTTTCTACTTTTTTTCTCTCTAAATTTTGCATTGTCTGTGTATGGGGTGTACAATCACAAAACAAAATA
TTAATGGCTGACATGAAATATAGTTTTGCTGATGAGGAATAATTGTATTGTATGTTGTGGAGCAATAAGAAATAAAATG
TGACATGTGACTTTCATTGTAAAATACAAAGTAATTTTTTACAAATGAGGGTGTTACTAAAAATGCCATGAAAACTGGA
AGAAAGCTTTCGGTTGGACTTGCTGGAAATTCGATGTTTTGAAAAGAGATTAAAGATTCCAAATCACCCAAAATGGTAT
TTCAGACAATATTGGGAGGTAAAAGTTACATGTTAAAAAATTCTACAAAAATGGTAAATACATCAATGTTTTGGAGTCT
GACGTCTTTGAGAGGGTTGGGTCCAGGATAGACATTAGCTTTAGTTCGAAAATCGATTTGTAAGTAGCCTCTTATTTCT
CAGTCATCCCATGCCCTCATTGTTTTTATAAAAAGGAAACAAGGCACTTCTTGTTACCATATCATAGTATTGAAGACTC
AATTATGAATTGCTGTTATAATTCAGACAATACTAATGAAGCAATATGTCCAAACTGATTGTACCGTACTATCTCACTC
AATAGAAATTTTTGTCATTGAAAAAATTTGCAAGCACTGTGATCTTCAAGTTATGCAAACAGTATAATATAAATGTTTG
AGGCTGATTAAAATGATGAAAGTCAACAAGTGCTCTATTTAATTCGTTTGCTTTAAAAATAAAAGCAAAAAAAAAAAAT
GAAAATATGTCTTGTTGCTAAATTCTTTGAAATTCTGTTTTTCTATGAGAATGTTGTTCTACTGGAATTTAGCTTGTCT
TCTTCATCACTTGAACGTCTTATTAAACTTAAATCCCTCTGAGAAGACGAAGAAGTGAGTAAATCAGGTGGAGGTATGT
ACGCCGTGTGACATGGCAAATCAACAAAATATGTAAGAACCAAGTTGGCTTTTGTTCGATGATGGCAGCAAATGTTAAT
GTAATTATCGGTTTTTGTGGGGAACAAAATCTTTGCACAAAAAAAATGAAAAGTTTTAAAAAAATTTATCCCATGTTAT
TTTTGTAACTTTTTATTCCAAAAAACATATGTCATATTGTTAGTTTTCCTTTAAAAATATTTTTTTTGAGAAAACAAGA
CAAAATTAAAACATTTTTTTGAGAACATATTCACACATTTGTTGAAAACAAAAATATTGTTGTTTTTACACAGGTATTA
TGTTGTCCAGGGGATGAAAGTAGCAGTTACTGGTCATGTTAGACATATGTTCATTATAGCAGATTTGGCTGTATATTTT
GGACCTCATCAAAGTTGCTAATTTTAATTTATAGCTGGTTTTGTGTTATCATGACATTATTCTGAAATTCTCACATTTG
AACTCATATTGTCGAAGAAAGTCATATAGGGAGTCTAACATTTAAATCACTCCACTTGCAACAAAATCTATAATGACAA
CTGGGATTAAAGAAATGGGCTGTTAGGTTTTAGTTACGTCTTTCTGTAACCTAATGATGTAATTCACTTTAGATTACAA
CATGCTTATGAAGTCTTAAAGTCTGAAGAATCTCGTAAGCGATATGATACATGGCTGCATTCTGGGTTGTGTATCCCTT
TTGAAAGTTGGAACAAAATGAGTGAACAGTCCCATGTATCAATACACTGGGGAAGAAAGAAAAAAGAGCTTGCAATTGA
AAGTGGTACTTCATTTTTGTTTTCGCTACAGTACATGCATGTTATTTTAAGACACTTTAGTTTACTTATACATTAAAGG
TAACAGAATGAAAAGGTGTTATGTAAAATAGATAAATAAATATATGCGCTAGGAACAAACTAACATGAAAAATAAGCAG
CATTTCAAATCAACAGTAACAGTAAAGCAACTTTCGTATGATTCCTTGCTGAAGAAAAAAAAGGTGCAAACATAGCAAA
CGTACATACATATGAAAACCATAGTCCTTTTTAGGATCAGGTATGGAAAATTTTAGAAAACTTCAGGCTTAACCAAATG
CTTTAAGTTTCTTCTGAAGAAAAAAAGTTCGAAAAGAATTCTCAATAATGGAGAGAAGAACTTGATAAAAATTGATTTT
GTTACTTTTTTATATTTTAACTGTAATTACAAATTTGATGTGAAAAATTGTTCAAATTAATGAGTGATGTCGTTTGCAA
AATACAAAGTTAAACAACTGTACCACTTCCCTCACAGGTACTTAATTAAGGAAGGGCTTTATTTATAAATCTTTATTTA
AAGAAGGAATACTAAGTATTTTTTTTTAAATCTCAATCCCTTTCTTTAACCTTATCAAAACTGAAAAATATTTTTATCG
GAATTGCCTTAGTCGAAAAGGTTTATTTTTGTGCCATAACAAAGCCGGTACCGGTAAAAGTTTTTCCCAAAAGATTTTA
CTGTGCTTTTATCCCGATTCACTAGATTAGCTTTATACTCCTTCCGTCAATGTCTTTACATAAGGCAGTCAGCAAACAT
GATTTTCATTTTTATCTATTACTAACCCAAGATATCCTCTTCAGTTCCTATTGGTACTGTTTTTGATGACAACCCTGCA
AAGGGGGTTCTAGTACATTTTAAGCTTTTGCAAGATAACAATTGCTTAACTAGACAACCAGCGGAACATTAGTTTTATT
CTCAAGCTGAACGCTGTGTTGATAATCACATAATCAATAGTGAGCAGAAGGATGATATCATTGTTTCTAATTGAAACGA
ACTGCTTACAAGTTACACACTTTTAAGTTATTTATAGTAGTTGTGAAAGAAATTTTATCATATTTCCTCATCTTGTTAG
GCTTTTGTAGAAGTTTTTTGACTGCAGTGTAAAACATTTTCAACTTGAAAGCCAATTGGTGTTGTTAAGCTTCTGTTTG
TTTTTCAGCTGATAAAAAAGATGATTTGACGAGTGCATCAATTCAGAAATCAACGAAAACAACACATAATGAGAACACA
AATGTTTCGACGGCTAACGTTCAAAGGAATTTTAAAAGACATCAATTTGATAACACTAGTGGGCGGAATAAGTTTAGAA
AATACCAGTTATAATTGTGTACATTTATCATTTGTATTGTAAATATGTAATTAATGCAAGGAGGCAAAAATTTCTGTAA
ATCTCACCCTCTTGCCATGTTTGTTTTGAAAGATGTTACGCACTTAGAAAAGGCGGGAAACTTTTTAATGGAAACATTG
TTGTGTTACAAAGTAGTGTTTTATGAGAGACTGTACATAACGTAAGTGAAAGCTGTAAATAGTGATTTAACAACAGGTC
CCTGATCACTTAAACGAACTCGGTAGCATCATTCGGTATTTTATAAATAGTATATAATAGATTAGATTTTGTTTGATAT
AGAACATCGTTATATCGCGAACTGCTAGTTTGAGCCTTCAGACTTGGCCAATGTCAGCAGTGAGTGGTACGCTCGGGGG
ACTGTGTAATTTCTTTATAAAGAACAAGGATTCGTCGCAATAAATATTATGTTTTTCCCGTATCTATAATAACATTTAA
CTACATAAGGCACGTTAACATTGGAGGCACTGCCCGGATGTCCTGGTATGAATTGCTGAAGCTGAAAGACGAAATTTCT
ATGGGTGGCACCTAATGCTAGAAGACGAAATATTGATGCAATAAATTATGGGTTTGTCGACTTTCACTGATAGTGGAGA
AACACGTTTTGGGTAACATTGAATACTTAAGTCTTTTAGCCGTTCCGAGGCATATATCGGAGAATTAGCCGTCCCGAGG
CAATATCGGAGAATTAGCCGTCCCGAGGTATATATCGAGGAATTAGTCGTCCCAAGACCGATGTCGGAGAATTAGCCGC
CCCGAGGAATATATTGAAGAATCAAATTAACTATCCTGTAGTGCTCAGAAATTATTTCCTTGATGTTAAGTGATAACAA
TGGCAAGGTACAGATATTGTTGAAATTTTGATATGAAGCTGGAAGTAAAAATCATTATGACAGAAAGCTGATGATAAAC
GACATTGAAACATTTTTTTCAAAGAGATAAAAGCCATAAGACATGGGGATAAACCCGTAATGTGGTTAATAAAAAAAAG
AATGTTGTTTATAGACTTCAGATTTTGCGTGATGTAGACGTTTTTTTATGGGAGCCTCGGAACAGACTCTTGTTACAAA
AAGGGTAACGTTTTTTTTATATTATTTATTTGGCAATTGTATATATGTATTTAGGAGTAATACAACGTAACTTTAACAT
TTTTTTAACTGATGAAGCGTCGAGTAAAAGTCGACTGTGGATTTATTTGGTTGTTTGGTAAAATGTTAGCGTGCTTTTG
AAATTGTGTTAATATTGTAAGTTGGTGATTGTGTTATTTACTCGCGGAAATAAATATTCGCGAATCTCGCGAGTTTTTT
TCAATTTTGCAACAATAAGTTCCCGTGAAAATTTGGAAACCTGCGATTTGGGCAATTCCGAAAATTAATTCCTTTGATA
TTTACACTATTTTATTCTTCTGATTTACCAAGAGCTATTAAATTCCAACTTCATCAGCATTTTGTCTCCTACATAAAAT
GTCATTAAATTCTTTTTCTACGAAGTACGTCAACTTTATTTCTCGTCAATTATTAGGATTTGCCATCTTGTGAAGATTA
ATTCCTTAAGGAACCTTATTACTGACCAAAACGTTTTAGCGATGTTTTTAGCAGCTAACCATTTTTGCCGACTTTACTA
ACTTTTTTGATATTTCTGTTTGTACAAATATACATCAAATATATTGGATGCACTTGTTACTAAATTCCTCTGCATTATT
TTATCCATATTACAATGCCGGCCGTCTGTCTGTCTATCAAAATGGTAGCTACCAGTACAGACAGGCGAAAAAGTGCTGT
AAACGTTTCTATTATTCAGTAAAAATCGAATAATTTTTTGCAGGTGACTAATATTTTCACCGATTTAAATTTTTTAACG
ACTTTTTTTTTCGCCGACCTTTTTACCGATAACGCCTAACAATGTTGGAAAAACTTTGAGAATCGAAGAAAGAGGAGCA
TTAAAATCTATCAGCAACAAAACATTTAATAAATTTCTTTTAACTAACAAATTCATTACAATTATTTTGGATTTTAAGC
TGTACCAATCCCTTCCGTCGCATCAACATTACCTACTACTTTTTTGGTCGCGGTGCAGGTACTGGACGTTTAACCAGAC
CAATCGCGCCTTTGCTTGTCTTATTCTGATCGTTATTGTTCTGAGATGGTTGTACTCTCGGCCTTGGTTTTGGAATAGG
TTGGTTCGTAGCCGATGTATGTGGAACAGGTCTGGGTGGACGCAGTGGTTTAGCAGCTAAGGCTTGTTTGATACCAGAA
TTATTACTTATTGGTAATGCTGGTTGCCGCGGACGGATTGGTTTGCCTTCTTTACCCACGTCGATCTTTGGTTGCGGTG
GACGTGCGGGAGGTTGTGAAGGTCGTGATGGGCGAGATGATGGTCCTTCGTTATTTGCATAGGCTGTCTTAGAATTGTG
TAGTGGTTTTACAGGCGTTGGTGGCCTTGTTAATTTTCTTTGTTTCTCTTTGCCTTTATTTTTATCAATTGAATCTGTT
GTAGGAACAGGTTTGTATCCTTTCTCTCTTTGTTTCCATTTAATAGCCCCCACCCATGCCAGTACAGACAACAAAATCA
CAAAAATTACAGCACCAAAAAATGTTTGACCAAATCGAACTTTAGATAATTTCTCCCTATTCTCTGCAGTTGCTTTTCT
CTTGACTTGGATCGTATAAACTCCACCTGAGCAAGAGATAACAGTAAGAAAATATTAGACATAAAGTACAATGCGAAAT
GTAAATCAGCATTGATGATACTTTTTATATTTTGATAGAGATTAATGTTTTTGTTAATAGTACCAAAAAAAATTAAACA
TTTTTCATTTGTTTTATATTTTAAGTTCTTCTCTTTATTTACCTTGCGCTGTATCTTTTGCAAATGGCGTTTTGTAATT
CAACACGCACAATATGTCCAGGTGATCAAAATCAGCGTCTATGTTTTTAATCGTCATGTAAAATGCATTTCTTAGTAGA
TTTTTGTGAGCATGGACATGCTCGATATATGTGTTCTCCTGATCAACTTTCAAACCAAAATGTGGTGGGACAGTATGAA
GATTTAAAGACAAGAAATCATCTCCAGTGCTGGTGTATACAAGTGGTTTTAAATGACCATCTGAAATGTAAAATAAATT
GATTTGGTCTTTTTGTAGAAGATTCTAACTTTGAAACGATTCCACTAAACTAGGTGGCGCCGTAGATTAGTGGTTATAG
CTCTCGTACTCTGTACGGGAGACCGGGGTTCGATTCCTCTTGAAGGGGATTCAACATAGGCGAGAGAATGTTACCATAG
CCCCGGGTTAACCTAAGCCATAAATTGGGGAGATGGCGCACTGTGTGGGCCGTTGGATGTTGCTGGGAGTTGTCTAGTA
GTAGAAAGCGGGCCCTAATTGGGTCTGCGTAGCTCAAAATGAGCATTAAATACTCTAGGACTCTCCATCTAAGCCATGG
TCCCTCCTAAAAAAAATGGACAGGGTATATCCCTCTATATTTGTGAGGCTAGCCATGTAAAATATGCACATCTATCTAT
CTAAACTAGGAGTGGTAGTAACAAGAGAAATATTTAATCAAGATATCTAAGTGGGGAAAACAATTTCTTAAAAGCAAAG
TCGAGGACCCTGACAGGAAACAAATAAACTTTTGACATTGAAAATAAGTACAAGATATTTTTTCATAGTGGTTTACATT
AAATCAAGTAATAGTAGTCATAGTAATACTGTTCTCATTATACTGGATTCCAACATTAAATTACTCATACACTATTCAA
ATTTAATTGACTCAGGTGTCAATAGAGGAAATGTAATCCTAATTCAGCTACCCTTTGAAACACTTTCATGTCTCAGTCC
TCTATTCGTCAACGTAATAACATGAGCGCCATTTAGCATCTACGGCCGTAATTTTTATATCGTGAGTCACACATTCGTT
GGACTGAAAAGATAATTGTAGTTAAAAAAATAAAGTACCTTTCCACAAACTTTCTGGTTTTTTTTATCCCAGATTAAAA
TACGTTCGATAGCCTCAAACTAAAAAACGATATACTGTTAAAAAATGTTTCCTTACCGATTTTGTCCTTGTATCCACAA
TAAAATATCTCTAACGTTTCTTTCCTAATGTCAGCATTTAAATCAAATTGCCAACCGAGTACAACAGTATCACCTGTGG
AGGCTTTAACATTCGCATTGTTCATGCGAGATATTCTTTCTATTATTTTGTACGTACTACACAAGTGCGAAAATGAACA
AATTATGCAAATTAAACATAATGTTATCTTCTTCATCACAACAACTAGTTGGTTACATTGTGAATGATTCAGTGAGCAA
TATTTGACGTCAAATGTTGTTTTGTTATAGTACTGGAAAAATGCTTAACTGTGGTTCAAGGAAAGCTTTTCTCCATTGG
TTACACGTAAGGAATATTTGACGTCAAATGTTTTATGGTATAGTAATGGGAAATTTTCTCAACTGTAGTTCAAGGAAAG
CTTTCTCTGTTGGTTACACATAAGGAAGGTATATAAAATAAAATAGACAACAAGTAATTTTATATAGGTTTCTTTATTT
CTGTGATTAAACTTCATTGTGTATCTTTTAATTTCGTATTTTTTTCGTAATTTTATTCCGCTGAGTAGCATGTGTAAGG
TTTGATGTCGGCAAATTTAAATGACGTTAAATACCAATTTTGAAAGGAAACAACGACAATGTTATAGCGCTGAGATGAT
ATGGATGTGTTAAGGTGACTGAAATGGCTTTTCAAATAGTTTTCTTGCCAACCATACTTCTGTTGCTTCCATGCGCTGT
TGACTTGTCTAATGTGATCGAGTTGGACAAAAAGACAAGCTCTGAAGTATATTTCACACCAGGCTCATCCGTTAAACTC
GGCTGGGTGTATGAATTTTCAGAAGACGAACAGGAGTTTGGAGAATTCTTTTGCGGATATAGAAATAATGATGGAAGAG
TTTTCCCGCTTGCTATAGACGTTGATGGTGAGTCGTTTCGTTTTTTTTTAATTTATTTCATAATTTTGCGTATCTTTTG
CCTACAAAATCATCATGTTGTAAAATTTATTATCAAAAACAAGCTTGTTTAATATCAAACGAGTCATTAATAGACGTTT
ATAATTTTTTTCTCTGGCACCTAAAATGCAATTTGGAGGGATAAAAAAATCCTCCTAGACGTGATGCAGAATGTTCTTT
CCTAGTTTCAATATAAGTAGTAGAAATAGAAATGCAGTGAAGTATCATGTATTTATGTGTATCCTAATCAAACTTAGAG
GAAGGGGGGTAAGGAACATGATAGAGAAGAGGACAGAGAGAGAGAGAGAGAGATTTATTTTTTATTAGGAGTTTACAAT
GAAAATATATAATATGAAAAATATATTGAACATTTACCTAATAAAGGGATAACTAGCACAAAGCACTTTATGTGCTTAA
ATAACGTGCTAGCTACCTGGGAGAACAACAGGTAGGACGACGCCACAGGACAACACAGGGACAAGACGAACATTCAGAC
GAGGATATCACAGAGTCAAAGTCAAAAATAGCATGAAATGTCTGGAAGCTGCTTAAAACAAACCTTCAAGCAGGAAAAA
GGAATTTGGACTGGGTGAAATAAAATAAAATTGTAATTAGATTTTATATGTGTTAATAAAGTGACTATGTAAAAAAATT
TTTAGCTCAGAGGTATTTTTACTCAAGATTTTAAAGGGTAAGGAATTTTGAAGACGGTTCCATGAGTTTATTGCAAAGA
ACTTAACAGACTTTTTACCAAACGCAGTTGAATGAACAAGAGGTAGATTCAAAAAGCCTTTGTCAGCAGCACGGGTGTG
GTGGGAATGGGCGAAGTCGATTGCGAAAGTATTGATGAGGCTAATAGGAAGAGTTTTATAATAAAGGTTCAATAGGAAA
ATTATATTTTGTATACAGATCATGTCAGAGAATTTAATTAAGTTAAGGTTCCCGTATAGTGGGGTAGGAGAAGCATTGA
AAGTACTAAAAGAGATGATACGGATAGCATGGTTTTGTAAAATTTCTATTCGACGGGTAAGAGAAGATTTTTGGCCCCA
TACCAAGGAGCAATATTGTATTTGGGAGTAGAAAATAGCAAAATAAATTTGACGAAGAACACATTTTGGAACAAAATGA
CGAGCTTTGGCAAGTGCTCCATTAGATTTTTTGAGGTTGGAGATGGTGATATTAATTTGAGATTTCCAGGAGAGGTTTG
AGTCAAGAGTTATACCAAGGTATTTGACAGTATCACTAGGAACGATTTTAGTTCCATTGATTAGAAATTTAAAATTAAA
TAAAATTGGTTTTAACGGAGTTTTAAAAATAACAAGTTCAGTTTTAGATTTATTTAATGAGATTTTATTTGCATTGAGC
CATTGACAAAGGAATTTGAGATCCAAGTTAAGATGTTTATTTAGTTGTTTAGCGGACTTACTAATATTTAGCAGGTTGG
TATCATCTGCAAAGAGGTGGACCATGGAATGTTTAATTGCAGTATGAAGATCATTAATATAGAGTAGAAATAAAAGTGG
ACCAAGAACAGAGCCCTGAGGAACACCATGACGAATAGGTTTATGTGAAGATGACGAATTATTGATAAACACAAATTGT
TCTCTGTTGGTTAGGAAAGAGCGCAGCAAATTTAAAGGAACCCCACGAATACCATAGTGATAAAGTTTTTTAATTAAAA
TTTCATGGTCGACAGTGTCGAAAGCTTTTTGTAGGTCAATGAAGACACCACAAACAAGAAGACCATTGTCAATAGCTTC
CATAATCTTTTGAGTAATGTTTAGTAAGGCGTGTGAGGTAGAAAATTTTTTCCTGAAGCCAAACTGATCTGGAAAGATA
GTATTGTTCATAGAAAAAAAATTATATAAACGATTGAAAATAAGCTTTTCGAAAATTTTGTCAATGTTTGAAAGTAAAG
ATATGGGCCGATAGTTGCAAAGTTCGACATTTGAGCCTTTTTTGTAAACAGGGATAACTTTTGCAATTTTAAGAGAAGA
TGGATAAATACCAGTTGAAAAGGAAAGATTGATTAATTTAGCAATTGGAACTGCGAGGAGTTTTTTAGTAGGAAGAAGG
ACTTGGTACGGAATGCTGAAAGGACCTGTTGATTTTTTTTTATCAAAGAGAGAAATACAATCAAGGACTTCTAAATCAT
TAGTTGGGCGAAAAAATATTGAGAAATTCGTAGGCAGTTAAACGGGCGAGGAGGTGGACTCTTGTAACCGTAAATGGTA
TAACACTTTAAAAAATTTAGCAATTAATAAGTTATTAAATAGAATATAACGAGTATGTTTTAATCGACAACACAATTTT
GCTCATTCTTATGATTTTTAAACTTGATCCCAAAGTGCTGTGAGAAAGCGAGGCACTGTTGAAAATCAGATAGGCCTAA
AGAAAAGTTTGTTGCTATCTTTTGCTGTATTGACATATGGAAAAATTCTTGACTCTAATTATTAGGTTGTTATTAAATT
CATTACTTGAAACTCGTACATACATTTCCGTTTTCTACAGGCTCTAGTTTTTTGGTCGCATACGTTCAAGGAGTGGTCA
ACTCTGATAAACCAACAGACGATCGAGATTTGTTACGTCGCACAACAGATCCTGTCGCTACAAATGATGCTAAATTCCG
ACAACGCAGTTTAGTGCTGACGTCGCTGTCAAATAAAGACGTTGGCGAATATTTCTGTGGATTGCACTTAACAAAGCCT
CGTTTTAATATCGAATATGGCGGAGTAGTCACGCTGAAGTTATCTTTAAAAGAGAATGGAATGTCGCATGCAGTCGTAG
CTGTTGTTGTTACAGTTCCATTGGTGATTGCACTTCTTGGTTTGGTCATCATTTTAGTCTTCTGGAAAAAATATAAACC
GCTGAAAAGCTATTCTCTGGCAGATGATCCTTCTGTCACGTCATCAGATGAAGATGTCGAGTTTGAGAAAAAGAAGTTA
ATGCAAGAATAAATATCACCTCAAAATATTTTGTTGTTGTTGCCGTGTTTTTCAGAAAAGAAAGGTTCCTGTTCTTCAA
AATTTTAGGGACAGGAAGCACGCATATTAACGTCACTCGCAGAGCTCTAGGACTTCATCTAGGCTTTTAGGGACAGGGT
GGCTACACATTTTGAGATAAACTTTATGCCTTTTCCAGGATTTTTAGTAAATTGCCATCACCAACACATTTTCGAAAGT
AATAAATTAAATTTCGGCAAGATATAAGACCCTCAATATGATTTTTTATCAAACACAAACCAAATTATACGGTCTTTAT
GAATTCCAGAATTTCTATGGTTGGTTGTTACCAGGTGGTGGAAACTCGTTCCAGGACACTTTTCTGGTAAAAGGGATTT
ACACCTGTCTGTCTGATAAGCTACCTCGTCCCACGGTTTGTATGTTTTTTATGGTTCCGTTAAAAAATAAAGTCTCACA
AGTCCTCGGGTCGAGGTTGTCTAATAAGTGATTTGTTACAAACGATAATTCCAGAGTTTCTTGTTTCTTGAAAGAATTA
AATGTTGAAAAATCAAAATGATGTTTGAAATATCAAATATGGAAAAACGAACATCCTTTCTTGTCCATCCTAGTCATAA
AAGTCTATTCCCGAAACTGGTACGTTATGACCTGTTTAGTCACCCTCTCACGCTTTACGCCCACACAAACCTTATCCCC
TCTCGCAGCCTCGCTCCCTGCCATGCGTGTGTATTTTATGCAACAGTTAAAAAAGCAAAGGTTATACTACAAAATCTAT
CTTTATAAAAATTTTACAAAACTCTGTTATAACTACAGAAATAATAAGAATTTTTATCTTTATATAATACAAGATGTAA
GAAAAAAACTAATTTGAATGTGTAATGTAGAATGCACGTGCAGCGAAGATATTTTAAAGAGGGAACATAAAGTATTACA
ACTTTGTTAGAAAGAAATTGAAAGATTTCAACGAAAACAGACTTTCACCTTTTTCTTCGAAAAAGCTATAAATACCAAA
AACGAACCTTGAAACTAATTGGAATTTTCTTCGTTACGTATCGGTGTATACGAGATACGTTTTCTTTAAAAATAAAAAC
ACTTTTTAAGCCCGTTGTATTGTAAGTTCAACGCTTACAATATTTTGCACGCGCAAAATAAAAGACAAATGAGGCGTAC
GTTAAACATGTTCTCTGCCTCAGTTCGTTATTTATAAAACATAACTTTAATATGAGCATATCCCCGCCTAATAGAATCA
TTTGTATGCTGATGAAAAACCTCTGCCATGACGATTCTCGTCAAGTCCCAGTACTAGCGTTCATAACAACTGTGTGTTA
ACAAAAGTTTACAAGAGAGATTACTTTAGCCGTAATTATTTTCGTGGAACTCGCGGACTGCAGTGTCCTCCGCGTACCT
TATCGTGGAAAAACTTGTTGAGAAGAAGACGGAAATTTATTTCACACAAAAAAATTAAAAATCGTCGTACGCAAAATTA
AATTTGCGTGTAAATTAATCTTACTCTACTATTACGTAGTTAAGAACGCGAACGTGAATACAAAAATAAGCTACCCTAG
ATATTATTTAAAGACTGTACAATTTATTTTAATGTTGCATGAGATTATTTGCAAGATTCCAATTCATTCTGGTTGTTCC
GATTTATTCAGATTTTTCCGATTTATTTTGGTTGTTCCGATTTATTCGGGTTGTGATATGGTATCGTAATTTCTCGGCG
GCTCGGAAGGCAGAGCTCGCGTATCGTTGCTTCCATCGCCATAAACTAAAAACAACATTATATACGGTAACCGGACACT
GTGATAAAAGAGTCGTGTAAACATGTATGAATGTTCGTCGCAACATATGAAGCGAATACTTAAATGACTTAAACATTTT
GAAATTCCTAGAGTGTTTACAGAAACTCAGTACAATTGTCCTTACTATTCCACACTCTATTCCAGACTTTTTTTAAATC
TAAATTTCAATTCATCAGACTGATCTTTAACAATCAAAAATTTAACACGAAACATTTTTGCTGACCAAAGCTCCCCGAG
TGTTAACCACTCCTCAAGCTTCTTCGGCTCTCAATAGCTAAAATTTCGATTCAGCCATAAGTAACACAAAGTTCCCACT
ACAAAACCATTCAAACTGACATTTGAAAGAGAAAAACAATTTTTTGTGTATAGATAATTACAGCATCTTACCTTTTTCC
TTTAAACCTTTGTTAAAATTTCTCGTTACAAAATACGATAAAAACACAACAGCACCTCGTATCAGTAACGCAAGCACAC
CTGCATAAAAAAAATCCACAAAATAGACGTAGACTGTTTTGCCCGTCACATACACATTATTCAGCCTTATACAACTATG
CACTCATACCTTGCATTGCACGTATATTGTTTATAAGAATGCTGGAGGTCAAGATTGTTAAAATTTGAGTTTTGATTAG
GGATAAACTAGGCTTAAACTGAGAAAAAGTAATTTTTTTCCCATGAAATTTTTCTTATCAATTGCACCCAAATTGAAAA
AATTATGTCGAAATTACTATTAATCAATATAAACCGATAAATTTGGATGCGAAACCTTTAACAGGTCTGATGAAAAATT
CACATGCATTTCGTTGTCCCTTTTCTAAGTATCAAACCATAAGTCAATCCTAATTACCACAGCAGTTATAGAGTACTTA
CCAGCTCCAATAATACACACACGCAAGATGGTATCTGTAGTACCAAAGTTCTTGCCAGTCTAAAAAAAATTTGTTTCAA
CAAATGACAGTGACAAGTAACGTTTTTTCACATTTTGTGTTTGAAATTTGTGGCTTGCATTGTATTTAAATTAACTTAC
CCGCACGAAGAGATAAATGATGTAAGCTGGCTCTGTTAAACTGATCACCCAAAACGCTGTACTTAGTTTAAGCAGCTCA
TATCTGACCTAGAAGCAAATAAGATAAAATCACTTCGTTAACCACAAAGGGAATTAGTAGCTGGTTACAAGTTCAATTC
CGCTAAGCCCGTTGTCTACAATAGACGAAAGCTGAAGGGCCTGTTACACGTAGCAGATTCTTAATAGCAAAACACATGC
ACTCGTGCAAGTGCATGTACAATGCAATATTACGTGTAACAGCTGGTTTTAGACATTGTACGTAGGCTTGACAAGCAGT
TGTAAAAGTCCTGAGTTTTCTAAAATGATTAAAAAAAATCGACGTTTGCTATAAGGCGAAAGTCTAGTTATTCGAACTT
TTCTACAACATTTACAAAAGAAAATACTGAACAAATATATGAATAATGATAGATATCTAACGGCAAGAATGTTTGAAAC
AGGCGCACAAATTTCGGCCTCTACCTGAATTGTATGTTACTTGCTATTTTTTGGCTGTGTTACAGACCCTTAATAAAAA
ATAGTGTCCAGTATCCCCCTTCTTGTTCACTTGTTTGATTCATGTGTGGTCAAAACGACGTCATTTAGTCAACCACATA
TATCATTAAATTGGGAAAGAGGAACTTTGGTAGGCGCTTTCATAATTCTGTCTGCTATTGCAGTTACGCAAAATGCAAT
ATACTATCACTGTAGTCTTAATGGGAGCCTTAAAAGCTCTAGGACTACATCTCTGGTTTTCACTGGAAAGAAGTAACAG
AGTATGACTTTCGAAGGAGGAGGCTATATATTGAAATTAAAATACTATTGTAGCAGCAATTTTGCACAAAAAAGTTGGT
TACCCTTTTTCGATAACATAATACAAAATTTAGAACATTAGCAAGAAACATAAAGTTTTCACTATTTTTTGAACTTGAT
CATCTAGGCGAAGTTATATGTCTCATAGTTGAAAAATATACCATTTCTCTTCTTCTTAATTTGTTAATGATCAACAAAG
TTTGAGAACGATTCTTTTTCTATATATTTACACTGGCAATAGTTTACTTATTTGTGTCCTGTGCTGCACTTTTAAAACA
TAAATTGTTCAAAACATAAATTGGATATATCAACCGCTATGTCTATACACCGTTAAACAATAACTTGTTATATGTTGTA
GTTACAACACCTAATTCCAACCCAGATAAGGGAGTGTAAGAAATAATGGAGTAAATATTCATAAAACAGCAAAAAAAAA
TAACTAAAAGTTTAATGCGTACTTCCTACTTTGAAACAAGTTGATTTCATATGAAAGAGCTCGAAAAGTTATGCATCTC
TTTGAAAAATCTTGATCGGTCCTTAAAGAGGCTACATAATTTTGTAACATAATTTTTGACTTTAGTGACTTACACGGAA
TTTGAGCTTTAATGGGAAAAATGTTTATAAGCAATGAGGACAAAGACAACTTCTTTATCATCAGGAATATCATATTGAT
GGTACTTAATATCTACAATTTATTCTACATCAAGACTTACCTTGCTCTTGTAGGAACATCAAGGACAGAGATCTTACTT
GAGATTTTGGATTTAACTAATTAGTGAAACATTTAAGCCCTTAAGGCTGAAATACACGATCCGTTTAAACAAAAGCTTT
AAACCTGACGGTTTAGTCATAGGTCAAAACGGATCGTGTATTTTTAAAAAACGAAAAACATTTTGACCTGCCAAATTTG
ACCTATCCGTTATTTCAAAAAGATGGACGTGTTTATCTTTTTCGATTAAACGGATGATTTTTCTCTATTGAAATTTTGT
AAATCTATTGTATTATTATCTATTGAATTTACAGAGGATTTTATCGAGAAATGGCGCGAACCACCCTTGTCCCCAGGTT
ATTTTGTCTTTTTGATACAAGAGAAGACGACGAAAATTCCCTCTTTCTAAATCTCTTTTTAAAAACTCTCTTTTCTCTA
CTTTTAGAGAACGATGTGAAGGTGAAGATAAATTCGTTAAGATCTTATTATTTGGAGGAGTTAATCAAAATAAAAAGTT
AAAAAAAGAGTGGTGCAGGAATTAACGAGACCTTTGAATTAAAGTGGCCCCATTTTAATTCTATGGCCTTTATCTACAA
TTTTACCCATATAGATCTTTTCCTTTTTTTCTTTCTTTTTTTTAAAACAGTCGCTATTATAATCTTTTCATTTTGCAAG
CCACAATTCGAAAAAACTTTCGTACCATGCGTTGTATGTTTAAACAACGGATTACGTGTAAACAAGAAACCTTCCACAA
AGTTTTCCCTACAGGTTATCTGTCAGGTTTCGAGCTTCCGTTTAAACGGATCGTGTATTTCAGCCTTTATATCTTGAAA
ACACAACAAAAAACCAAAATGGTAAAAATGGTAAGATTCATAACTTTTCAAGCTCTCGTATAAAATCATCTTGTTTTTA
AATGAGACAAGCTTTCACATACCATTACAAAGCCCAAGACAACCCAGAAAAAACTGAGTGGAACTCCTATGCCAATAAT
AAGTTTCTCTGCAAGCTCCGTATGATTGTAACCACCAGACAAAATCAATATCAACAAACTTATCTAAAAAAGAAGTCGT
CATTAAAAATATTGTGGCCAGCTGTTACTCTAGCAAATATATTGTTACTTAAACAATATTGGAACCATGGTAAGTTTAA
TATATGCATCATATTATTCTAAATATTTATACAGGATATAGCAACTTTAGTGTTGGATTATTGTGGGTCCTTAGTTCAG
AATGTATACAAATAGTATACACCAGCATTGCGTACCCAATTTCCCTCACATGACATGGGTTGACCCATGGCTGTGGTAA
AGGCACTTGCTAAACATGCCCACACTGGTAACCAAACCATGGCCCTTGTGATTACGAGGCGAACTCTATGACAACAAGG
TCATGCATTACTACAGCAATGGTTATCTATATGGTTCTAACATGTACCTATCCATCCATATTCATAAAGGGTGTACCAG
ATGTTCTTCTCTAATAATGAGATAAATAAAAAAAATAATGCCAAAATTTATTCTAGTCCCTGTCTTTAGCTTACACAAA
ATTTCACAATTTCACAAAATTAAAGTGCAAACTTAATCAATTAGTCGATCTCACTAATTTAAAATTCCAAGCAATGCCT
ACAACATCCTTTACTTTTTGACATCAAAACACCTTTTTTGGGCATCAAAAAAAATCTTTCCTCATTAAGAAATACAAAG
ACAACATTGAATGTTAATATTTTTTATTTTTATTATTTAAAAAAATAAGAAATATACTTATGACAAGCTGAAAATCAAA
CTTTAGGAAAGCTGTAAATATGAACATGACTTGACACATGTCTAAAATAAAAATGCACATGCTGATCAGTAAAACTCTT
AACTTTGATGTTAAAGAAATAAAGTATATATAAGTTAGTTCAGGTGATTTTTATTTGTATATACATACTTTGCAATGCA
GCATTACCACCCACTGTCCGAAAAATTAGTCCTTTCGATTGATAGAATCGAGATGCAATTATACTTCCCAACACAATAT
CGATTGGACCAAGAACGCAAATGACGATTAGCCGTCCCTAATAATAAACACTGTGTCAACATCAACTTTGCGATTTTAG
CATCTAGGCATCCAATAGGACACAATAATTAGGACAGAGAATTTGTCATTAAGCATTCTGGATAAGCTGGATGAAAACA
CTAACTTTCTTTGTGAAACATTAAAGTTGATTCTGATTTTCAGAGAGTTTAAAAAACTCACCAATTTCAGATCCCAGTT
ACTTCCGTGACTGTTCTTCCCACATATAGCATACTCAACAACACAGTACAATAACACCACAACAGTTGCTGCAACTGAT
GCCAAAAGCTCAAATGGACGCTCACAAAATACTCCATGAAATGTGTAATAAAGGATGAATACTGAAGAAAAAATAAAAG
AGAAATATATAGCTTTTATGAACTAGGTTATACGTAGGCATCAGCAAGAATGAGGTATAAAGGGGGTCAATCATCATCA
TTATTCTCGGCTTACCGTCCGTTTTCCATTCTAGCATGGGTTAAACGGGGTATATTAATGACCCTCTTCCAATCTGATC
TAGACTGTGTTAGATCTAAACTCAACTTCCTCTGTATCAAGTCTGTCCTTATAACCTCCTGCCAAGTCTTTCTCGGTCT
GCCTCTGGGCTTTGCCGTATGAACCATCAAGTCTCTACACTTTCTTACCCAATTATCAATACGTATCAACAAAAACCTT
TGTGTGAAGGGCAATATGAAAAGCAATTTTGACATATATGATGTCACACAGTGGCCACTCCTATTTTTTGAAAAAAATG
GCACTAGTATTTTTTGACCCAGACCACATTCTATCAAATCCAATCATTAAATTACCAAGGGACACAATGATCCCTAGAT
ATGGATATGGAGTTATTATAACCATAAAATAATGAAAAAACACAAAGCAATTGTGATTTTTGCCATTGTAAACTTCACA
TGTCGTGACAGGGTTAGGGAAGCAAAAACATAGTTCCATTTAAGTCATGTACAATATCGTTTTTATAAAGAAATGTGGC
AATATCTTATATAGCTTTGTACGCAAGTGTTTTGATGATACAGCGTTCAAATTAACAGATTGGGAGTCGCAAATTGCGA
GTCATTTCCTTTTGTTCGCAAATCAAATTTACCTAATTCGCAGATGGAAACCTAACATTTTAAAAAGATATGCTGCACT
GCACATAAATTTTACTTTCAGTGTTTTAGACGTTCTTTGTTATTGCACCATGTCGCGTAACGATTATATAATTGAATCT
TTTGTTGTCACATACACATGCATGCTATTGTTTGTAAGCGTTACTTTATTATGACAGCTTCAATATATTTTTAAACAAA
TGGACATTTTACACCAACTGCTCTTGATACTTTTACCTAAATAGTAATTTAGGTATAAAAAATTTTTGTACCAAAATAC
TGAGATATTTTTATATTTGTAGTGTCGAGTCTGTTTATTTCAGAAAAAAATACGGCGAACTTGGCATTTTAGGAGGACG
TATTTCGAAAGGACATGTTTTTGTCATTTTAGAAGTAAGTACAGAGAATGCTAAGCATCCTAAGTTTGAAACTACAGAG
GGTTTTTCTCAGCATTTTAAAAAAATGCAGTGATTATCCCACATCTTTATTCAAAAATAATAATACCAAGTTCCTTTCA
CTACATCAAATTGCGATCGTTTGGAGTGTAAACAACTTCATATTTTATTCTAAAATCACCAAAACACCCTTTGCAGCTT
AAAAACAACTATATCTATCTAAACTATAAAAGCTTAAATCTTGATGTATTTTTGTTCTAAAAACATGAAAATGAGGTTG
TATGAAGAGCTTAAACAATGCCATATTTTTTTAACGTAAGCTTCATGCGTGAAAAAACTGAGAAAAAATTATCTTTGTG
TGATCGTTTATGAGGAAATTCTGGAAAAAGATCATTTGTTTTTTATGTACATGGTAAATCTTGTGACAGTATATATTGT
TTTTTTAACAATCAATAAATTGAAAGTGATCAACTTTCACTATATTTTATAAAAAAAAATCTTTTGAAACAACAAATAT
TAAATGGAAAGTCCAATAAAAACATAACATTCAAAATCTAAAAATGACCTGTCTATAGAGTTGCCTCTGATTAATATTT
GCTATAGCTGCTTGACTTTCCCATAGGTTAGAAGGTAGTAAAAATTAACATGATTTTTTAAATGAGTAAGGGCAATGAT
ACACAAAAAGTTTATTTATACAGATATAACAATTGTGTACATAAAAATACTTACTTAGATTTACTAACAGCAACACTGC
AAAAGTAAAATCTGAATCTCCATTTTCTGATTCTTTAATCCGAACTATCGTAATAATTGCAGCTCCAACAATGCTAACA
AATGCAATCAGCAAAAAAGTGACTTCCATTGGCTCCAAATCAGCAACCAATCGAAACTACAAACACATATGCATATATA
GCTAGTATTAAATTAAAGGGGATGACAAAAACATTTAAACTATTATATACATACCCTGCCATAATTGCCAATTGTCCCA
ACTCTTTGTCGGGGTTGAAGCTCAGGTGATTCTGTTTCAGATCTGTCCATGTTTTTTATCTTTTAGTAAAACCAAAAAA
TAAGTATACACAATCTGTTATATTTTATATAAACATGCTGGCGGAATTACAAAATTTCAGCATTTCAGCATTTCAGTCA
AATTCAAAATACCAATACAAACTAATTGAAAAATCAAGGCATAAAAAAGAATTCACCAGAGGTGGCAGGTGTATATGGC
ATATACAGCTTAAATAAATAAATAGCTTGTTTTTTTTTTCATTTACAAACAGGCCAGGAAAGTGTTTTTAATTTGCAGG
GCATTTCCAAATCTAGCTAGACAGAACACTATTTACAACTTTGTAAAATCCTGTTTTGTTATCTTCAGAACAAACTATG
GTGACGTATTGGATTTTTCTGAGCCTGTTTTGACAGTTTTAAATGAAGTATGACAACACATTAGATAGGCTATTTTTAG
TTAGTAGTGAAAACCAGGCTTAAAACAACTCTTAGCAAAAAAAATCAATAGGATAGTCAATCACAGGTAAATATCTAGT
TAGACGACTCATGGTAGACTAATTGCCATATGTAACCTAGTTTAGACATACAATCTTTAATGGCTTTTCACACAACACA
AAAAATCTTTGCTTAGAATGGATAGTTTATGTGACCATGATTTCAAAATTGTCATTCATGCCCCGATCTGTTCCACATT
TTTGTTAAAATGAAATATATACCCTAACTAGGTTACACGTCGCCTACTTAGGTGACAATACTAAGATATGCAATAATTT
AATGAAGATTTTTGACTTGTATCCTGTTTTAACGACTTTTTAATCTTCATTGAAAATCACAATGTTTTCGGCTGCCATA
TTTATTGTTCAATTGAAGGAGACACTGCATAAATTTTTAACGAGAGGAAAAAAAGACAGAAAATTTTTTATATTTTGTA
CAACTGTTTGCGACTTTTTCACCACTTTTTGGAACTTGTCGCTTTGACATAATTGTCACTAAACACCTTTCACTGATCA
TGTCTGAAAATATAATGTGATGATGACATAGTTACCCCTTTAAATTTAAAACTCTATTGTGGAGAGCGACAAGGAGCCC
AATCTTTGGACATAAATTTGTCCAGTCTTAAACTGGCCGGGCCAAAGACCCTGTTAGGCCCACCTTTTAGATTTTAAAG
AAGGGATGTGCCACACTAGCTCTGTTGTTTGCAAGACCCAACAAACATTCTCAGGCATATTAAAACATCATATTTGGGT
ACTGTTGAATTGATCCGGCCAGTTTTTGGACACAGTAGAGTAAAAATTGTAGCTACAGTACTGGAAAAAGGTTGTTTAA
CATCGCGCTTCTACTTTCAAATTGTATCGAGAGGGCTTTGCGATGCATCCGTCTCGATGTCATTCTCGAAGCTATTGAG
GCAATTAACAGTTTTTCATAATAGAACTATTTTAAAAATAAGAGTGTATTCAACAATGAAATATAATTAAATATAATTA
TACTTCCTTTGTGTTATATTTATTTAACTAATGCATAACAATCTAGGGTATACAGTTAGCGTTAATCTTTCTTTTTTAG
ATCACATTTTAAAAATTTAAGAACTAAAAACGGCGATAGAAAAGCTTCGTTAGATCTCATTTTAAAAATTTAAGAACAA
AGAACGGCGATAGAAAGTTTTTTTAGACCGCATTTTAAAAGCTTAAGAACGAAATGCAGCGATAGAAATGCTTTTTTAG
ATCAAAGTTAAAATGTTTATAAACAAAATGCGGCGATAGAAATGTTTTTTAAGATCACATTTTAAAAGTTTATAAACGA
AAAGCAGCAATAGAAATGTTTTTTAAGATCGCATTTAAAAGTTTATAAACGAAAAGCAGCAATAGAAATGTTTTTTAAG
ATTGCATTTTAAAAGTTTATAAACGCAAAGCAGCGATAGAAATGCTTTCTTAGATCGCGTTTTAAAAGTTTAAGAATAA
AGAACGGCAAGAGAAAAGCTTCAATAGATCGCATTTTAAAAATTTAAGAACGAAGAACGGCAATAGAAAAGTTTTTTTA
AATCCCTTTTTGAAAGTTTAAGAACGAAAAGCGGCGACAAAAAAAGCTTCGTTAGAGATCGCATTTTCAAAGTTTAAGA
ACGAAAAGTAGCGTTTGAAAAAAAAATACGTTGAAAAAGTAATGCGCTAGAATTACTTTAATAAATACGAAAGTTAAAA
ATTTTCTTATAATATAACGCACGTTGCGCGCTCGATATGTTAAACAACCTTTTTCCAGTACTGTAGCTAGGTAGTGGTA
GAGCAGGTGTTACACATATAGCATTTATATACAGCTTGTTGTGGCTAAATTTTAAAAATAAAATGTTTATATTTATGAA
GAATCGGAAAAATCTTATTCAACCACATTATTAGTTAGCTAGCTGTTAATTTCATTGGATGAGATGTTTAGCCAGCTAG
TGAGCTGGTAGCCAGCTAGCTAGCTAGCACGCTAAATATGGTTGAGTAGTTTCAATTTTTTTAAACACATGTATAAAAC
ATAGTATATATAAATTTTTGGCCTTTGATTTTCCAAGATAAGTTTCAATTTAGAGTTCCTTTTAAGATAAAGAGTCTAA
AAATTTTATTGTTCTGCTTGTTTTCCACAATTGTTCTAAGATTGGGCATGTAAGTCCATAGATTGGGCAGTCCAGTCTT
AAGACTGGCCACCCATTAGTCACTGTCGGAAGATTGGTCTGGCCAGTCTTAAGACAGGGTGCATTCCAATATTGGGCAG
AACAAGCATACGCATATTTTTCAGGATGTCAGGATTCGGAAATCTTTGCAACTCAACAGCTCACCAACTCACACCTCAC
CAACTTACAACTATAACATTTACCAAACTCCTTGCTAATGTGCAATGCAAATAAAACGATAAATAATCAAAATTTGGTG
CAAAGTAAACATATTTTATTTACATAAAATATGTAGTGTGAAACGCAATGATTTCAACGTATTTACAACAGTTAGTTTT
GGTTCACCTAGTTAGATTGAAGGTCGCCTAATTAAGCTACAACAAGTTGCCTAACTGAATTACTCGTCTAATTAGGTAT
TAACCTTGACTGATAGTGTGTTGTCGGCCACTCAAACACCCATACCTTAGACTGCGTACAAAACAATTATATCCTCTTT
CGCACGACGTCAGTTAAATAAGTTGCTATTACCTTTATCAATTTAACTAAATATAGCTAGCTCTAACTATTGTCGCCAC
ATTATGGGTCATCTGTCTTCCTCTTTCAGTGTTCACTTGGGAAAAGTGAGGACGCACACCACTCGTGATGCGATGGACA
ATGGTGCACGAAAAAATTTCCAAGAAAGTGCAAATTTGTCTGCCGGCAATGAATCTTTAAGCGTTTCACAGAACCCAAA
ATCTCGATGTCCCATGTGCTAAAATATAAAAGAGCAGCCTGTTGTTAATTGAATGACCGAGCCGCGATATTTAAAATGT
AAACATTCGAAAGTTCAAAATGGTGGACACTTTCCTTTTTACAAGTCAGTCAATGTGCATTTGCCTACCATAGCCTGCA
GAATAATTTTGGATAGGCAAATGTAAATATTTTTTTGTTAATATTTCCATAATCCAAACATTTCTCTTTTGTCTTTTCA
CAGACATGTTTTCTAACTATGTTTTGACACTTCTCTTCCGCACTTTACATTTTTGGCACTAGCTACATATTTGAGGCAA
GCATATACATGGTTTGTCAGTGAGTATCTCATATACAACAACAAGTGGTAAAGTAGAAAATCACACCATTGATAACAAC
TTTTATCCTCTTTTTATATCAGATATTATATACAAAAAAATATACCTGACATGGAAGGAGATATGAAAAAAAATTGACT
TTTGACTAAATCAAAAGGTGAACTGTAGGAGCTTGGTCAACTATGTTAGTGTAAACAACAGTTATCTGGTTAAGTATGA
GCTAAATTTACGCCAAAGATGTAAGTCCTATATATACCTAGTCCTATATATTTGCCATTGCATATTCCCTTGTTTTTAA
AAACAAGTTCCATTTATTTTAGAATGCATCAAGCCAAGTTGCCTCCCATATCTGCCAATCAAAATCCTTTCCAGGAAAA
AGAACAGTTTAAAAGAAAAAAAAGACTAAGCTTTGTCACTAAGCAGTTGATTAAAAGCACAAAGAAGGAAGTCTACCAA
CAATCTAAGTACAAATTTCAACAATTTTCAGGTTCAAGTATTTTTTCTGATATTGATTTGCAGTATGGCAGCTTTATAA
AAGTACTAGAGTCTGCTGTGGAAAATTTTCGACCCAATATTCACAAAACGAATGAAAAGTATGGTATTAGTGGTTCTTC
AACTGCTGCAAACCTTAGAAGACGAAAGCTGGAGCTAGAAACTAAACTTATTTTGATACAAAAGGAAAATAAAATTCTA
AAAAATGAGTTACGCAATATGGAAATTGAGGAAGAAGAAGAACAAGCTGAGAAAAAATCTCTCAAAAGCGTACCAACAA
CTAAAGAGAAATTAATACCATTTAAAATTGTCTCAAAGGTGAAGAAAGTTAATGATATGGATTTGTTAGATGTCGAGAA
ATTAAGAGATCTTTCAGAAGATTTAGAAAAACAAAAATTAGCTTTTTGTTTTTCTCTGGAAAATTATGGAGTATTAGAG
GATAAATTTTTGCAACGGAAGAAAGTTTTGCTACAAAAGGAAGAAGACCAGGAGAAGGCAAAAGAAAGAAATGTGGAAC
TAAAGGAAAAAATTGAAATTGTAAAGGAATTACTAAAGGTCAGGATATTTTTATGTCTATATTGTGACTACCCGTGAAA
CCCTTAACACAATAAACTAAAAAAAAGGGTAATTGTAACAAAACTGCTGCTTCACTCTAACTTATACAGTACTGCAAGC
GAATATTTTTGCGTTGATTTAATTTTATGGGCTATCATTTTGTTTTTTTTTAATTCAGAGAGTAAATATGGAAGCCATC
AACATTGACGTGTTTTGCTTGATTTTCTACATCATACTTCAAAAATAAAAAATAAATAAAATAATCTGTACTTGTTGTT
TGATTTTGTTTAGACAACTGTACTGTAATATAAGATGTAATGCAATATAAGGTTTAATTTCCTGGATCACCAAACGCAT
ATTTGTGCTGATTTTATTTTGCGAAAAAAACAAATCCCGTTAAGGTAGTTTCTCATGTTTTATTTTGTTGACATTTTTA
TAAATTTTTTACATCTATCTATCTAGCTAGTATTCTACTTTATTATCTTTTTTGACCACAGGTTTTAGGAAAAATTCCT
GATTCGTGTTCAAAAAGCACACACATCGCGAATGTTGTCTCCGATATGATCAAAGATTTCGGCGGGAGAACACAGGATG
CTTTTCTTGATCCGATCAAAGAAGGACTTTTTGATAGTGATGAACCCAATGATCAAAATTACACTCGTGATCTTGTAAA
GTATGAAGATCAATTAAATTTCTTCTTTCAAAATAAAGATTATGCTCGCGCAGCACAACTGGCTGCGAATTCACCAAAT
GGCATGTTCAGAACTTATACCACCTTCTTAAAATTTAAAAATGTTAAATTAAAAGATGAAGTTTGTGATTCTCCAGCTA
TCTTGTTTTGTAAAGCTGTGATGGGAACAAGTCATCATAAGGATATTTTATCAGCAAAACTTTCCCTTGAATTCATCAA
ATGTGCTTTAAATACACGAAATAATAGATTAGTGAGACATTGGATGTGCAGCAAAAATTTAACTATATCGTCTCCTCTC
GGCGATATTTTGTTTCAAAGTTGCAAATGCACTGAAAAATGTAGTTGTGGTCTAGTTTTGCTTGCATTGAATATCTATG
TTAAATTGAAAACAGAAAGAAAAGTTGTTTTTTGTCACTTGAAGCTGAGAAATTTTTCCGCTGTCTTAAATTGTATTCA
CGAACTGAAATACACCTCCAGTGATTGTGTGGAATTATTCTCGAATCATCCAAGTGTTAGCATGTTTTATCTTTTATCA
AAACCTAATGAAAAAAATATGAACATTTACATCACGTTACCTGTCACAATCAGTGTGTTATTGAAGAAGTTTATGTTGG
AAGAAATTGTCGAAGTTTTGAGTCATGTTTACCAAGAAGGTTTAAATGGGAAAGATTTGTTGGCTTGTCTTTTGGAAGA
AACATACCGAGATGAGATGAATGATGAAAAATGGATGGAGGTTTTAAATATATGCGAAACTCGTTGTATTGATGGGTTG
GTGGAAGAACTTCATGCTTGCTTAGTGACAAGAACTTGTTTGGGAAATGCAACGATTTTTTGCTTGAAAGATTACATTT
CATGATATTTTATATGTGTCTTGAATTTTGTTTGATTAAAACAATGTTAATGTTTTTTTTTTATATTTTTTATATTTAT
TACTTACAAATTACTCTGTATTGTTTTTATATTTGATTATCCTTTGTTAATCACCCGATGATTCTTGTTTGGCGCTTCT
TCTACAGTGCAAATTATATCGTATTTGCACTCTGCGGAGTGCAATTATTTCTTAATTGCACTCTAGAATCTTAACTGCA
CTCTTTAAGGAGCGCTGATAATTTAAAAAATATATATGATGCTATAAATTCGAACTATAATAAAAAAGCCCATAAAACC
ATAAGGTAATAAAAAGGTCATAAAACAACAAGGCTCATTAAATCTGAACAGGAGAAATAAAAACATTCGATATCGAAAA
AAAATATATTTTCTAAAGCGCGTTTACTTGTCGTTTAAAATAATTACTGTTGCTTTTGGATTCATACTCATAAGTATTT
ATTTTCTCGCGTTTTATGATAAGTCAAAAAAAGATATCTTTATAATGAATCGAACTAATTATCAGGTAATAAAAAATCA
AAAAATTGAAATTGACATCCTGTGCTACTGTTACAATAATAGTTCATTGTGTGATTAGCTCGTAATCGAACGTTTACTC
GTGCAATTGGAAATATTCGAACTCGTATTTTTTTGCTTTTTAAATTTATCCTCGTTCTAACGGACTCGAAAAATTAAAA
GCAAAAAAAAAAAATACTGTTCGATTTTTTTCTAATTGCACTCGTAAACGTGCGATTACATATACAAATTAATTATGGT
GCAACTTGATTTTCACGACAAAAAAAAAATTATTTTTGAGTGAATTTAATTTCGTGACAATATTTCCGTATATTGTCCA
GGATCCAAGCTGCGCTGAAAAAACCTCACTATATTTCAACATGAACGAAAAATCCATTTTGTAGAATATTCAATTTGTC
CAATTAGAGATTTCAAGGGTTTTGCCAAATGAAAGAATCAATCCATTTTTTTTAAAAATTGCGTGAAAGAATTGCAACC
TATCACACTCTTCGCAAGAAATTCAAATTCTACCAATTCAGGAATAAACGGATGTGATACAAGATTAAATTAGTCAATT
TGACAAATGGACCGTGTATTCTCTCTTTGAACGCAAACTTCGAATCCGACAAATTGAATTCGACAAAATGGATCGCGTA
TCCGCTTAAAATACTCATCTCGACCCCAGCAGTTTTTAATGTGTTAGAGAGTGCAGTTGAGAACCTAATAGACCTGTGA
ACGAAGTTGAGAGATACTATGATGTTAGATTTTTGTGCCGTGAATATCTTGTATGACTATGGGTGATTTTACGTTCCAA
ACATTTCAAAACTCGCGAAATTCACAGTATTTAATCCACGCAAAAGTTAACTCGATAAGGGTATCGACCCAATATCCTC
TAAAAAAAATGACACATGACTTTTTGTCAGTCCCAAAGTAAACGATGCTAACTGTAAATTTTATAAATATAAATATAGC
ATACTAGCCGTAAACCTGTCGGAAGTACACAGGGAATTTCCCCGTCGTTACTCCAGCTGCCATCTTTGGCAAACAGACA
GAAAGTTATGTAGTTATGTATTAGAATCATAGTTCATATTTTTTTATTTATTTAATATTTATTTCTGATTCTAGTGATT
ATCTTGTGCAGTGCAATGCAATATGACGAATTTTTTTTTTTTTTTTCGTTTATTAACAATACGGCAAAAATCGAAAATA
ATTAATCTTGTTATGGTACCATAAATAGTTCGGATTTTTAAAGGCAAGAATTTCGTTTCTAGAATGTTTGTTAATTTCA
CAAACCACCGGACTCCTGTGTTTTATTTTTAAAATGCTTTTCAGCAAGCGCTCTGTCAATTTATCAATATAGCAATTTT
TTTAATTCTCTTCATAATTTGCTAGTTAGCACTAACTATTAAGAACTAATAAAAGTAACTATATAATCTCAATCCGTTT
CTTATAATCTTTACCTTGAGTAACTGAAATTTCGAATAAGTGAAAATTTTCTTATACTGATCTTATACCTGAGTTTTTT
TATATCATTGTAATTTTTACAAGGATTATTAGTTTAGAACATGTTTTGCATCACATCAAGGTTTATGTCGAAAATTAAA
TTTTATTATCTCTGAAATGAATCTTCTTGTAATAACTACCCGAGAAAGGGGTAAAAATCAAGTTGTTTTAAATTGGGAG
ATTAGCTACAGCTATTATTAAAGTGCTTTCGGATAAATGCAACATACGTTTCACCTTTATATTATAAGTGCGATGGATC
CGAGGGGTCAATTGGTACAGTTCTTATTTTTTTGTTACGCACTTTTTATTTTGCTACGCGCATTTTTTTGTTTGTTACG
AAAACTTTTTATTTTGCTACGCGCATTTTGTTTTTTGTTACGCGCATTTTATTTTTTGTTACGCACTTTTTATTTTGCT
ACGCGCATTTTATTTTTTGTTACGCGCATTCAATTTTGTTACGCACTTTTTATTTTGCTACGCGCATTTTATGTTTTGT
TACGCACATCTTTTTATTTGTTACGAAAAATTTTTATTTTGCTACGCAAGTTTTTTTTATTTGGCAAATACTTTTTTCC
CCAGCAGTTTTTCGGAATATCTTTTATTCGTATTTCTATTGTCGAAAATGGCGGATATGGACGTTGCAATCTACAAATA
TTTTGAAGATGGTTTAACGTACACAGAAATTCTTGAGTTTTTTCGAATTCATCATAATTATAACATGAGTCTGTCCACT
TTAAAACGCTGGTTTTGTAGAAAGGGTATGTAAATGCGTTCATTGGAGGGTATAGGGACTGGTACAAGCTATTCATGAC
GTACTGTCTGGATGTTGATCCAACATATGATACCGGAGAATTCACAGGGCACTGATATTAGAAAGACATTTTTGTAGAG
GAAAAGATGCGTGGCAGATTATGAAACATTTGGATCCTGAAGAGGTTGGACTGAGAAAAAGATTATTATTGCATCGCTG
TAAATATGTAGCGAGTGGGTCAAATGGTGTATGGGATATCGATGACCATGATGAACTAAAACCTTTTGTTTCAGCATAC
AGGGTCGTACCGATGGATTGATTAGAATCTCAACTTAATAACTATGGATTCCCAGTTATCTTAGATGGCATTCGTTACT
GTTTTATGCATTTAATTCGACAAGACTCGATTCTATAAAGAGGAATGGAATGCTCATATAACGTCTGAAGTTGCAATGA
TGGCCCTAGTGGTCGTCCTAATGGCCTTTATCAATTAGATTACATACAGAACGTGGAAATCAACGGGATTGTTTAGTTT
AGTCCTGTCGTTGGTGATGTATCAAACAATTTTCCCCAAAAATTTTCGGAATTTATGGAGTTGTGTATAACGAATAATC
GCAAGAAGACGGCAACCTTTTTGTACACCCCATTCACACCTAACAAAACTCGTTAAAATTAAACTGGTTTTATTAAAAT
TGGTTTTTACAAGTACCATTCACACCTAAAGTTTAAAATACATTTGCCACGATAAAGAAAAAGATTTAGTGTGCTTAAT
ATTCTGATTTGAAACCTATTTGAAAGGAGTGAAAAATATTCTCTGGTCAGAGTCATGAATAAAGTTTATAACTCTGATA
ACTAGGTTAGCAACACCATAATAGTGTTTCTTGAAAACTTATATAACTGAAAGTTTGCAAGCCAATCACAACAAATATC
GTCTTTTTACTTTTAAAACTTCGCCTTCAGCTTTATACAGCCTCATGTTTACTTTGCATATTAAAAATAATTTTTTAAT
ATGAATGTGTAGCTAGCTACTGCTCCTGATTTGCATAACCACTATAATAATTCGACCAGCGTAAAATTCATCATCGAAT
ATAAGTTTAGCTACATTTAATTATTGATATTTTGCTTCATTTATCTTCTAATGTCGTGAACAACTTTCTTGTGTTGTAC
GAGCACACCAGCGGTCGGCCATTTTTGTTTATGTTTATACATGGTTGTCGATAAAACACGAATAAAACAATCTCGACAA
TTGTGAGCATGGTTTTATAAAACCACATTAAAACATGTTTTAACTTTAGGTGTGAATGGGGTATAAACTAGGATTTTAT
TTGAATTTTTCATTATATTTGAAATACGGGTCAAGAAACGTTCTACATCTGGGCTTTATAGTTCTTACATTGAATGTCA
TAGATGGTCTATGTTAAACATTGTAGATGGTATGGTAATAATAATAACAAAAAAGCCAGATAAAAATGTCTTTTTGTGT
ATGTTTTGTGTGTGTTTCACTACTACATGCATAAAAATGCTCAAAGTATAGAGGAACCAAAAAAACCCTACAACATCTG
CATATATCATGTCCTTTAATAGGACAATGGAAGGACCATATAAAAAAATAAGTCAATACAGAGGAGAGTTCAGCTCTCA
AACAAAGGAAAAATACGTGATAGCCTAGAGATTAAAATGTGATTGTCCGGTTACCTCAACTAATGAAATGTAACAAAAA
CATTACATCTTTTAAAAGTCAAAATATAGACTCTGGGCTTTTCTACAGTATCTCTTAAAACGTTATTTCAGTATTGCCA
AAAAAAAAACCTGTAAGTCTTGAACCTCCGTCCCTTTGTTTCAAATTTTTGAAACTGCTGATTAATGCCTCAAAGCGTT
CGTATTTTATTTGAAGTTTTTGCCGTTGTTTAAAATATCTTTGTATTACGACTTCCACTTGCATTGCTACTACTACTCT
TTCTGCTTCTTATCCTATCTAGGAGATTGCTCAGTCTTCGTTCGATTTGGGGACCTTTTGACTTGTGACTATGTTTTGA
CACATTGTTGTTGTTCGCCTCACTACTTTTACTCTCAGGTTTGTTCTTGTTGTAATTTTCAATTACTTTACGAATTGTT
TTTTTTCAATACGTTATCTATATTGTTCTTCTTTACCTATCAACAACACCAACACCAAAAAAGCGCGTTGTATTTTTAA
AAATGTTTGTCGCAATCTTGGAAAAAACGCGTCGCATTCACAAAGCGAAACATAAAGTAAAGTGCGCGTAGCAAAAACA
ATAGTGCGTAGAATTTTTTTAAACAAAGCGAAGCATAAAGTGCGCGTAGGAAATACAATAGCGCATATCATTTTTTTAA
ACCAATCGAAGCATAAAGTAAAGTGCACGTGGTCACACATCACGCTCTTAAAGAATTTATATCTATTTGGGTGAGTAAG
GCTATTCGCTCTCAAAACAAAGAATTTCCCGGTAATGATCACGTGAGTAAATAACAATAGAAATAATCAATCATAAAGG
AAATTTATTTGCGGCCCAGCGTAATTTTTTCCACCTCATTTTATTTCTCAGTGGTAAAAATGAATTACGCTGGGTCCAC
CGGGCTAGAAAATATACGGTTAGATATACCGACAACGAATATTTTAAGCTTGGTAAAATTGTATGGAAGTTAAAGTTAA
ATTAGTGCAAAATCGTATACTAAAATGAAACAAAAAAATTCTTCGAGAATAATTGCTCTGGGTAATTCTAAACGTGATT
TGTTTTATGAAGAAATATGTTCTTATTGTGTTCTTGATTTTTGAATCACAGCCATAACATTCTCATATAACTTAGGCCT
ATAAAAACCTAATACATCAATTTTTAATAACTTTACATGTGCTGAAGTGACAACTGTGTGCGTACACCAGCTCCCTCAA
TCTATGGCAGCATTCAGCTTTTTACCAGCGGGACGCAGTTGTCTGTTTATCAGCTACAGGGTGTATAACTAGTTTATTA
AATCAAATTCAAGGTGATTTAATGAGTAATACAATGACCAAGGTTTTTTATTAATTTTTCAAGCCTTGAAGACCTTAAA
ACTGCTATCATAACTGAATTAATTTATCTTTGAAATATGTCACTGAAACGTGTCATGAAAAAAATGATGTTTTGGTAAA
CATTTAAAGTACAAGTAACCCATTCCAAACTTTCTTAAAAAGTTAATCTAAATTTCAAAGATCGTAAGGCCCACTTGTT
CAACTTCGAATTTTTAAGCGATTTGGCCATGCTATACATCCTGAGCTACCATGGCCACATCGCCATTGCCTCGTAAAGT
GATCCCGCATTTTGACAAATCCCGCTTGTTTTTCATAATGGCGGAGATATTATGCCGTCATAGATTCTCTTAAATTTAG
AGGGCTGATACACGCTTTTTCTTATTGTCAAATTAATACGAATCACAACTGAAAATAAACATTATTGAAGATCTCTATG
ATCACAAAGTGCTTTGCTCGACATTTTAGAATGTAAAACATTTTAGAAAGTAAACGGTGTGGATATCTATGATGACAAA
GTGCTTTGCTCGAAATTTTAGAATGTAAAACATTTTAGAAAGTAAACGGTGTGGATTTCATGATGAACTAAAAAGTTTC
AAAAAACGTTTATAAAAATAAAACATGCGGCAAAAAAAAAACCTCAAAAAATTACAAAGTCCTAGGAACTACATACAGA
ACTAGATTAAATTTACAATTATATAATAGACTGCACTAGACGGCCTCACGACTATACAACATCAAAATCAACTATATTT
ATAAAAATTACCTATGTGCAAAACGTCTACATACAAACTCGCCAGCCATTTTTTAGTTGTTCTTTTTCTCAAAAAACAT
GAAATCCTAAAACAAAATAATGATGAAAACAAACAAAAGTTTAAAACAAAAATAAGATTCACGAAAACTATCCTTAACT
TTTTTTCATCTTATGAGCGATTCTAACTTTTAAAAATGTTGCTTTTAACAACCTAGATCACCATAAAAAACCTTTTTTA
TTTCGTCTCGCCTAGTCTAAGGTTGCCTACAGACTTGTTTCTTATAAAAACAACGTGTATTTATCATAGCTTTGCACAA
CCGACACCCCCAAACTGATATTCAAACTTACAACGAGAAAGCAAGTGCCTAACATCACAGCTTTCATTTTTACATCCAA
ATCCATGGGAACTAAAAACAAAAACATTTTTTGCAAATCACGTATGTGTATGTATATGTCATTTTATGTCATGTCTTCA
GAAAAAACAATGTTTAATATTGTTTGGTTCTATCTCATATAATTTAAACAACAAAGTATATAACATACAAGTTACACTG
AACGTATCAGCATCTGTGAAGCATTCCGTACCACAGCCCACCCACTGTTTCGTGATGGCACCAACTACAGTACCACCGT
CCATTGATAACACCTAAATGGAAAATTGTGGATGTTGAGTGATCATTTTCGAGTAAATTACTAAACCTAGCTGGTAAGA
AGAAGTTAAAATTCACAGAATAGAGTAATATTTAGATATTCTGATTATCATTCATACCACCAACTAAACTTTCACTTTG
AGGGCTTAAAAACAATGTATGGATGAGATCTTTTCTGAAACTAATAAGGAAACATTTTTATTTTACGTAAGTTTTAAAG
TGGATAAATTCTATACCTAACAAATTTTATTTAGGAGAAATATATAAATAAACGTAAATAATTAAACTTTGCGAAATTG
CGGACAAAAACAAGAAGCGAACGCGCCTTAAAGAATCACGCTGTTGATGATGATTTTCAGAAAGAAAACAAAATGGCAA
TAGATGTGTAGGTAATTTAGACCCGGTATATCACCCATGGTGAATGATAGAGAAAAACAATACTTCTATACAGCCCAAT
AAATTTCAACTTACTGGGGTGACATCTAAACCGGGGGTGGGAGAAGGAAAACAAATGGAGGGATGAAAGTGGCTTCTAT
TGAAAGCAAGCTGTAACAAACAAATGTGTTTTTCCCCAAAAAATAATAATTAGGAAAAATCTTACAGGAAAATGAAATC
AATTGGAAAGTAATGATGGGAAACAATGAAATAAATTGAAACATTGACAAAAATGAACATTCAATAAATATAACTATTT
ATCTGTTTAAATCAAGATTTTAAGGCTACAAACCTTAAATTGAACATCGCTACCACAGCTGATTGGCAAACATGGACCT
CGAATCAGTAACTGAGGTGTTCGATTCGCATCACAAATTTCAAGCTTTTGTTCCCAAAGTGACCATCTGATAAGAAATC
ACATTTACTTATTAATACACATGAAAGTATATATAAAACTCAGGCACACAAAGGTTGTATTAAGTTTCTTAATAGTATA
TATTGCATCGTAGCCTTCAGGTTGCCATTACAAGAAAGTATGATTGATTGATCACCCAAATTAGCTACATAATAAAACA
TTATATGCACTAGATAAATTTTCTTCAGCATAAATTTTGTGTTTGATATTTTTGGGAAATATATTGCTAGTGTTTGAGA
AGTATAGAAGTTTCGCAGACAAGCGATTGAGAAATAAAAATACATTGGTACAAAATGCCATTAACTTAATGATTACGTC
CGAAGGTAATTGACATCAATTGGCTATGAGAATAACCATTTCATTGTAAAGTAGTAGGGACATACATGAAGGAAATACA
ATAGCAGATTATTGTTTACATTTATTTTTTGTCATCATAAGTGCCACCATGGATAAAGTTCATGGCAGTGAAGTTTTGC
TGTCATAATTCAAAATCGGCATTAGTATTAAATGACGGTTAAACTCACACATAAAAACTCATCATTGTAGAGTACAGTT
CTATTGCTGTAAATAGGACAAAAGTTACAAAACATTTATATATAGTAATAGCTGAAAATATATACAAGCATGAAATGAA
AATAGAACACAAATATAATATAAGCAACAACAAAGCCAAGGTAATTACACATCTCTATATAATATTAATAAGCGTGAAC
AAAATATATATATACATAGCATAGCTCACAACGTAAAATATGTGAAAACATAAAGTCCAAATCCAAAGTAGTAGTAGAA
AATAAAATAAAATATGTCATGCAAGGTGTGATGCCATAGATCGTTGGGCAGAAAACCGCTGAGCAAGGGGCATGTGAAG
GTAAAGAAACATACTATCAGATTTCCAGTCTCCCAATAAGGATATGACCTGCAGGGGAACACCTGCCTCTAAAGCAAAG
GTGCCCCCCCCCCCCCACGGCGAAACGAGTGGGTACCATATTGGGAGGTAGAACACCCTAACTCTGTCAACACTTTTTT
CATAACGGACATGAAAGTCCGATATGTCAATATAGTGTTGGGTAGCATCGAGGATTTGCGCCAACATCAGGCAGAACAC
CTGGAGTGAGAGAAAAAGCATGCAAAATAGCCCGAACTGGACAAAGAGGAGAAGAAGGAATAGCCACCAGTGGAACAGT
AATTGTGCGCTGTCCCAGTTGGATGGTCTTACTCCATCTAACTAGAACGAGAATATGGTCATCATGAAAAGTAAAATCA
GACCGAACTAGTTGTTTGAGCGGATTAAATATCGTAGAAGATGCCGGCAATAAATGTGACTTCCGGAACAGACCAAAAA
ATGAAACTAAACAAACAGCCCAAAATGAAGCATGAAAGCTACAATTTAGGTTAAGGCGAGAACGAATACCAAAAAGAAG
AGCAGTGGTAATAGGAAGACGTGGCTTGGCCGGAACACCAAGCATACGCTTCATACCTTTTAAAACTGTGGATAGTGTC
CAATTGTTGGTTAGAGGATTAGCATATCTCAAGATGTAGAAGGCCAACAACATTTAGATACATACAAACTGATTGTGGT
AGTAAAAACCTAGCCAGATGGGCAATATATAGGCATAAAAAATCTGTGGAGGCAGGCACAAGTGGCGAAGACATCTGGC
TACAAAAACATTCATAAGCCTTGCGATGCGTGCGATAGCTCTTTTTTGTATTCTCAGCATAGGTGGCCTGCCGAAAAAG
GACAACGTCGTGCACCAACTCCGAAACGAAGGGGGGGGCAACTCTAGAGGAAGGAGAATACAAAAATTAGCTACCACAG
GTGGTATACTTACCAATGAGAAAATAATAAAAATAGGCAGACATATGATTGATGGCAACTATATCACAGACTGAAGTCA
GTGAGTTGCGCTGCAAAAAGTGCAAAAATGATAATAAGTGTTGTCTTGAATGAAGACGTGATATGTCGTCAGCAAGGAC
ATTCTGAGCACCAGCTACATGGAAAGCCTTCAAACGAAAATTGAAGGTAGCCGATAACCAAAACAACTGACATAAATAG
TCCATCATAACAGGGTGATGGGTAGTTCCTTTATTAAGCATAGCAACAGCAGCAGTATTATCGCAGAAGACATGGATAG
TTTTGTTCTGCCAAGTGGGAGCCCAGCGAATAGCAGAAAGAACTACACACAGGGCTTCCTTAAAATTAATATGCAAAGA
GGCAAGAGGGGAATGGTCTACCCATAGATGAGAATAGAACCAATCACCCTCAAAAAAGGCACCAACAGCGTCAGAGCAA
GCATCAGTTTGCAGACTGGTAATAGGTCCTTGGTCATAGAAATCGCATTGTCCATTAAACACACCCAAGAACTGATCCC
ACCAAGCTATATCCCTGTGAAATTCGAGCGTCAAGCGACACTTCGAGGCAGAGGAAGACAAGGTGTTCATCAGATCCAG
GACAAGTCTCAAGAACGTTCTACCACCATAAACGACTTTACAAGCCCAATTTAGGCGACCAGCAAGACGTTGTAACTCT
TTCTTAGAGGCTCTCTGCTTGGTTAAAAAATGTGACACTACTTCCCTCAATGCATCCAGTTTAGCAGGAGGAAGAAAAA
GGGTAAGTGACAGTGTCAAGCAGAATTCCAAGAAAAGTAAGTTGCTGGCATGGAGGAACCAACTTAGCAGGGCTAAGCT
GAAACCCTAGTGCAACAAGTAATTTACAGAGTGTGTTATAGGCCTCATAACATTCAGTCTGTGTTCAGCCAATAACAAG
AAAATCATCTAGGTAGACAATAACGAGAGGAAAACCTCGTCTTAGCATCATACGACGAACAGTCTGTGTAAGGCGATGA
AATATTCCAGGAGCACTTCGACCTCCAAAAGGAAGTCGAGTATCGACAAGATATGAGTATCGAGTGCTTCCAGAAAACC
GCCATTTTAGACCAAGCGCAGCATAGTTTGATGGATGAACAGGTACTGACCGATATGCATGGCGTAAATCAACCTTGGC
CATAAAATATCCCTTTGATCATAGCACAGGCATCATCGATAGTTTGAAATTTTTGTTTTTCAATATTAATGTACGTATT
GACACCCTTTCCAACTGGCATGGAACAGTCATGTATAATGCGTAACTCGTCAGAGTCAGGTTTGGGGACAGCCCCAAGA
GCACTGACAATGGTAGGTTTACATTGAGTAAGAACATAGTTACCAGTTTTAAGTTCATCCAGCAGAGTAGCTTCTACTT
TCATATGAGCTGTAGGACTGGTAACAGAAAAGTAGTTATTCATTTCGGCAGGCAATAAATCAGAGTCCTTAGGAAGAAG
CTGAAAACCACAGTGAATTCCATTACGGAGGAAGTCACGATCTGGGTCTTCAGCCAGTTCATTGGTCCATAAGTCAACA
TTAAGAGGAGTGCGAAATTCTGAGGGTAGTCAATTGTCAGAATTGTGGTTTTGTCCAGAATGAGGTTTGCCACAAGCCT
GATTACCAATTTTGCGGTTGCAGACGTGGGTGAATTTACATTCTGTTTTCTGGCAACCTTTTTGGCGGTTAAAATTACG
ACATATTTCCACACCGGAAGAAGTATGTGTAGGAAACCCTGAAGACGATCCTGAGGCAGGTAAACCTGAATTTCCCTTA
CTTAAGGTACTGAAAGGGTTACAGACAGGAGGGGAGGCCCAACGAGGTATAAGCATCACTTCATGCAAATGGCTATTGT
CAAAGCTCCATGGATAGCCATAAGTGTGCTGAAGAATTCGATATTCATCGTCATACTTTAGCACAGACTCCCAGGTGTA
CTTTCTAGCCAACTCTAAGATCTTAATGGAATAAGACAAATAGTCACGTAAATCGGACGAGGTTGGCAATCTGGCAGAA
GACAATAATTCATAAAAAATTCTCAAATTAGCTATGTTATATTGTTCCATGGAAAGAGATTCCAGTCTTGGCTTCTTAT
TTCCAATGGCCAACATTAGCGTAGTTTGCGAACCAGGATCAGTAGAAATAACTTCTCCTGCTCCACAGGACGAAGCCGA
GACACAAAATCGACTATACGAAGTGGCTTACCATTTCCAGTGTTGGAAGAAAGTGCAGGGCGCAGAAACAATTCTGAAC
TACGGTCTTCTTGCTGGCGAAAAACATCCGATAGGGAGCGTGTTTGTTGTTGTGACAAGACAGTGCGATTGGTCAACAA
ATTGGCGGACTGTTGCGGAGCAAGCAAGGAAGCAAAACAAGATGGCGGTTGTACGTCAAGAGGTGAAGGGCGGAGATTG
TCTTGGACACGATTGGTTGGATTTACAGTTTGCTGCAACGGGGAAGTGCTTAAAATTTGTGCTGGGCAGGCATTTCTGG
AAGAAGCTGAGCGAAGCCTAGCTAATTCTGATTGTCGAGCAGCAATCTGATTGAGAAGGTGTTGCTCTTCTGTTTGTAA
ACTTTTCTTTAGGGATAGCTCTTCCTGTTCTAAGACAGCCAGCTGATTTCGAAGAGCAGCTAGCTGAGACGGCGAAGAA
GATTTGTTTGGGTTGTTTAGGTGAGACTGCAGAGGCGAAGATCTTTGGATTGAAGACATTGGGTTATTAGCGATAGTTG
AGGAAAGTGTTGAAGCAGCTGATGTGACAGTGTTGGTAGCGCTAGAACGACGACCTGGACAGTGACGACTGGGAATACC
AAAGTTGTGTAGAGCCAGAAGTGCCTTGCAGCCAGGACATTTTGGGATACCTTTCTTTTTGAGTGTGGACGATTCCTCA
GGAGCGACAGACATTGCAGCAGATTGGAAGGTTTGAGAAGTTGAATCTTCATCTTCTGAGCCATCTGGCGTTTGAGTAG
GTGAGATAAAATATAACAGCATCCATATAGGTGATAAATTCATGTTTAATTAGCCAAAGATTGGTTTGATTGCAAAATG
ATTGATTAGATATAAGTGGATTAATAAGCAGCAGACATAAGCATAAGAAAAACTGCTAGAACTGAAAAGGAAAACCATG
AGGCAACTGCAGCTTAAATACTAGCAAGACTGCTGACCAAAATATATGCTGCTGACCAGAAAAGGCACATAGGTAAATG
GTGAACTAACTATGGGCAATACAAACCAGAGTACTGTAGGAAGAAGATCTATATATGTGTGCATTTAAACACTCATAAA
TATATATTTATGAGTCACAAAATTGAGGTTCAAGTACATAACCATGCATTTCAAAAGAATATTCATATTGCGTATTTCC
CCAAGCCAGTGGTCATGGTGAAGATAAAAGTAAGCTAACTTTAATAATTGATTTTTTCATTTACCCATTTCTTTTAACC
CCTTGTATCAATAGGGTATAGACCTTAATAAGTTAGAATTTTTTTGTGGAGAATTTCATTTCATGTTATAGAATTAAAA
ACAATAAAGCTATTTATACTTTTGTACGCAGTAACCAACAACTTCACCAGGAGGGGCTTGAATTTCAATTTCTTGTAAA
CAACAATAACAACAACATCCTTGGCATCTCAACGGTCGGCTTAGATGGATGACCTCACGTTGAAAGTTGTCCAATATTT
TCATTTCAAATGGACGACCTGGTCCACAGCAATATCGTGTGCAACAATCAGTATCTTAAAAAATAGAAAATAATATCAT
AAAGAATAATATGAATAACAATACAAGCTTTTTACTGAGCATGAATTTTTTTTTAATATAGTTTAAAACAAGTTGGCAA
CTTTACATAACAGCAATGTAATAACAAATAATAACAATAATAACACACCTTCCATAGCAAAGTAGACTGCTTGTCCCAA
AGTGTTTGTGATTTGGTATTTGTTGTTTGTCTCCCATCCAGTAAAAACTATGAGAAAACATCAAGAAATACCATTATAT
TTACATAAGCGATACATACATATTTTTAAAGTAAACTGTGATAATTCTAAATGTAGATTGAAATGAGCAGAACTGCTCA
TTTTAGTGAATATGGTGCTTGAAAAATACCACAATTACCAAAAAAAAAAACGGTAAAAAAAGACTTGATGGAAAAGAAT
TTGAATTTAGAACAAACACAATCTAGAATGGATTGGAAAAAGGTCATTAATATACCATCCAACCAATGCTAGCATAGAA
AACAGACAGTAAACAGAAAATGCGAGTTATTACAATTAATAACAAGTATTTTTCAAAATAATTTCAAAAAAGCAATAAG
AAATTGATTTATAGAGCATTGCTTTATCTATAGTTGAGTTATAGTTTAAAATAACACCAATAATATTGCACTGCATTGG
CCTTATTTTTTCCCATCAAATTATCCTACATAAACTACATTTCATTTTGGTATATCATCAAAAAATATATAATTTGAGA
GAAGATCATGGTGAATAATAGTGTGACAAAGAAAGAATTTAAAAAAAGTGAATGACTTCAGGTTACAAAGTCCTACAAA
AAAAATTGAGCATTAGTGTAAAATTATTTTTTACTTTAGTATATAGTTCACAATTTTGCTTCTAGTGTCTTTTTTTACA
AAATTTTTATATTAATTCATAATAGTACAGCTCTAAAAGGTATTTTATATTAAATGTAACATGATTTTTTTAACCTTCG
AAGGAAGCCTTGAATTTTTTACCATCTATATAATAATACGCCAGTTCTGTCTGTCTGTGACTTTTGCAAAGTTGATTAT
ATTCTTCACCATTTTCTTTGATAAAGTCTGTAAAATATCTCCCATAAAATTGTTCTGTAATTTACCAAACTTTAACGTT
AAAATAATATTAACGTCAAAGGAAAGTATATTAAATTAATGAAGCCATTACAGTGCACTTAAAACTTTGAGGCCAAATA
ACTTGGAAACAAGGTAGTGACGTCAATGATTCTTCACTGTGTGGGTAACTAGGGACCACCTAGTAGCAATTTGGGTAAT
TTTCCCAACTCTGGGTCTCCCAAATCCGTTTCGGAACAGACAAGTTAGTGACGTCATTAAAAAACCTTTAAACCCCAAT
ATTACTGCAATCGTTTGTCAAAAGTACCTGATGTTATACATTTTCTTGATCAGCGTTCCAAGATCTATATAATAAAGCA
ATGGGTATGCAAATTTCCAAAAAAATAATTTTTGTCTTTTCGCAGGTCTTTGCTGACGTCACAAAATTTTAAACACCTT
ATATCTCCTTAACCGTTCATCAAAAGCAAATGATTCTATACATTATTTTGCTCAGAATTTCGAGCTCTACACAATAGAG
GCAACATGAAATCAAGGCTCTAAATTATTTTTTGTGGATGGGTGGCTAAGGTCATCAAAATTTAAATGACGCTTCTTTT
TCATTTTTATCCTGCCTCAGTGGATTTTTCAATTACAGCTATGGTTTATTGAAAATGCAAGGCCAGAAGATATACATAC
TTTCCAACATTTCCAGAATTTGTTTTATAACAAGTTGATCTACTTGCACGAGATACTCCAAACCTGTTGGGCAGCCAAG
TGGTATTTGTACTTGTGGAGAAGGCATCCATTGAACACCACCAACTAAAATAGATTTGAAATAGCAGAACAAAAAGCAT
TTGAATATTAGGGTTCTTATCGTTTCATATTCATGTGTGCACTTGAGGCATTTCCTGTAGATCTTCAAAACCAGATTTT
ACTCTGGACAAACATTAAACTCGCAGGGGTCTTCTTGTTTCAACCTTAACTTTCTCACATTAAAATCACTCTATAAAAT
TAAATCTATAATATCAAATCCTTGTGTTGAAGATCCTGACCAAATTATGTACAAAGTAGAGATGACCAGAACAACAAGT
ATACATTTGCCATTACTTACCAACGTGCTGGACTTGTTGAGGTTGTTCAGATACAACATTGGTCTTATCACTCATTGTT
ATATGGCTTAGGTAAAGCTAGCCGTACCTAAGCCGTACCTTAGCCGTACGTAACTACACTTTTCTTTTTAAGGTGAGGT
AATGTATTTTAATGGAAAAAACTGAGCTAATCGTAGTGGTAAATTTGTTGTGTCACTGAATTTCTGTTTCTCAATCGCC
AATGAACCCGCAAAATACGAAAAATGTTAACGAAACATCTTGCTCTTATAGAAACCAAACGGGGGAGAGCGCGGGAAGG
TGATTCCCAAATCGACAAATTAAGTACGGCTGGCAATAAAAAGGTGGTTAGTACGAGCGGTGAACTTCAATGCGACTTA
TCAAGTAAAGTAAAATAAAGGGGATAGGTAAGGAAAAGAGAGGAAAAATATGAAAGTTATAAGACAACATATATTTTAC
GGTTGGGTCCTATCATATAAGAAACAACTTTAAAGGCTAAAATATGTACAATAAAAACGAAATTAAGTTAAGTACGGCT
AGCTAAAATAAGGTACGGCTGGACCATATTAAGGTACGGCTAGGTCCTATCGTATAAGAAACATCTTCAAATGCTAAAA
TTGTTCCATAAAAACGAAATTAGGTTAGGTACGGCTAGCTAAAATAAGGTACGGCTGGACCATATTAAGGTACGGCTAG
GTCCTATCGTATAAGAAACATCTTCAAATGCTACAAATGTTCCATAAAAACGAAATTAGGTTAGGTACGGCTACCATTG
ATCAAAATTAAAGTACGGCTGCACATCTATTTAAAGTAAAATAAATTGTATAGCTGAAAATATAAAAAATATTACCTAA
GAAACAAAATACGAACACGATAATATATAATTATATTTTAATAAATATCACTATCAGTGTCAGATTGATTGCTTACATT
CTCTAACGTTTCTATTTCTAGAACCAAATCTGTAACAGATCTATCCGATCTTGATGCAATATATCGAAACGCTAACAAC
TGTAAAAGAAAAGATGTCGATAAAATCAAAGGTCGTAAAGAGTGATTTAGAGGTAGCTGGGATAGATACAGGCCAGTTC
TGTCTAAAGTCAGTCAGTGTGACTCTTAACCCAATTGCCAAACAATTCAAAATCGTTTTTATTGAACGTTTTTAGCATT
TGAAGTTGTTTCTTATATGATAAGACCCAGCCGTACCTTAATATTATCTAGCCGTACCTTATTTTGGCAACCGTATTTA
AATTTAGCCAGCTGTAGTCACTTTTAGCGCTAGCTCTAATATTGTCCGCAGCGTAATAATGTTCAATCTTACTTTACTA
ATGTTTTTCATACATTCAAATTTAAAAATCTCTTTTGTATTTGTATTAAAATCATTTTATAAAAATTATAATACATGTA
AGATATATTATTATCGGTATTTCATCATTGAGGATTCCCTGGGGGTTACTGGGGCTCGACGATGGAGTGCTCCATTTTG
CATCATTTTTATCGGCATAGATATTCACCTAAAAGACGAAATAAAAGTTAGACAATTTAACTTTGATATACATTAACTA
CTAATTTTAAGCTTAGAAGCAAGTGGTCTTACACAGAGCTGCTAATTACGAATTTTCTTAAGTACGGCTAAGGTACGGC
TAAGGTGCGGCTGTTAGGTACGGCTAGCTTTACTTAACCTGTTATATGTAGCTATAGCTAGCTATATCTAAAAAAGTAT
ATGTTGTTGTAAAAACCCGTCCCTTTTGTGTCGTGCACATGGACACATTTTTTTATAAATCAGAAGCAAAAAAAACTGC
TGAGATTGCAAAGTGACTCAAACTCATGACATTTTTCCGACTACATTTTTCCTTGGGATCTTCGGCCCACCTTTTCCCC
ATAGTTCTCTTTTAATACGACGTTGATACTCCGACAAGACGACTTCGTAGCAACAGGACAGAGAGCCGTAAGAGCCCCA
GGGGCTATGTTGGGTTGTAGTTACTCGGGGGTGTCTAACGGTTTTGTTGGATTCTTTGCTTTTTTAATGGTTATCATTT
ATAATGCTTTTATTTTATACTCAGTGGTTTAAAATGAATCACTTCCGTAGTTTTTAGAGTAAAACTCGAGGTAGGGGGG
AAATCGTGGGGAGCTTAACCCTTTTTATTGTGTTTATTGCACATTTCCGTCCCCAGAGCTCTTTGAGATAAAACCTCAC
TTTCCGAGGTATATCTCAAAAGCTCTAGGGTCAAGAATGGTATTTACACTGTGTTATTCTCTCTTCTTCCAAGCTTAAC
CCAAACACCTTTTATTGTCATGATTTCGCTAGCATCAAAAACTGCAACGCCGTTTTGAAAAGCAGATAGTCCTAGGGAA
GAAGTTGCGCCTTTTTCGTCCCCAGAGCAAATCGAGTTTATCTCAAAGAGCTCTTTGAGATAAGAGTTCTTTGTACCTT
CAGGGAATTTATTTTTGCCGGAACTAATATTTGCGAATTTTTTATCATTTTCGGTACAAAACAATTCACGAAACACTTT
TTTCTCCTCGATACCTAGACCTTTAATTTAACGTCGCAAGCACTACAAAAACGGTATAAATTATTTTTTAGCAAAAAAA
ATTAGTTCTCGAGAAAATGAAATTTTATTTTTAAACAGTTTCTCGCCGAAATTTATTTCCTCGAGATATATGTAAGGTC
CATGTAATAACGCACGCATCTGTAGATGACGGAGTGTAAATTGGTTTGTATGCAGAAGAAAAATATTTTTCAACATTTA
TTATTAAACATCTCTTGTATTGATTTGTTTTACAACATGTGATTCCATTAAAAACATAAAAGTGACTGTTACACAACGT
TACCTTTAGTGAGGAAACAACAATATCCATCTCGCCAAAATTAAATCCATCAAGGTAATATAATATATATATATATAAT
TTGAAAACTGATAACCTCGCAATAAAATAATATGATATCAAGTAATATGTAAACAAACCATATCCTTTGTTTATCAGAT
CAAGCTCTTTTAATTAACGAGACTGTGGACGCTAAACTTAAGGCGAATCACCACAATACAGAAACAAAAATTACAAATA
CAGTATACCCACACAAAAAATATGTAATATTTGCTGATCACGTATTATTAAATCAAGTACGTATCTTATTACAACAACT
TTTATATTAGAGGGATTTCCAATCAGATAGTCTCTTATAAAATCCAAAAAAAATCGGGTAACCAAGACAAATAAGTGTG
TTAACTCGCTTAACACTAGGCCTTTTATACGTGTTTATATCACGATATAAAATAAGCTGTTATATCTCGTTAAAGATAG
TAAAATATCTCGTTGGCCTTCTTTGGCTTTATCAAATTGTGTCGGTCAAACCCCTAAGTCATGTAGCAGCAATGACGAA
CTAGGAAATGATCTACCCTGCAGAAACCTTTGAAATAATGTACATGTTGAAAATAAAGATTATAACAAAAATAATTATA
TACATGCTACTTGTGCAAAAAAGAAATATATATGTTTATATATTTAATATATTAACCATTAATCGTAGATTGTTGGTTA
TTATCTCCGGTTTTCTCGAAAAACATGAAATCCTGAACAAAAAACAAGAACATGTATTTATTCATACACATGAAAAGAT
AGAAACAAAAAAGTTGAGACATTCACTCACAATCAAGAAGCAAGCTCCTAACATCACTGCTTTTATTTTTACATCTAAA
TCCATTGGAACTAAATAAAAAATACAGTTTAAAAGAACAAAAACTAGAAATAAACAGTAGGATTATTATTGTAAGTTTC
CCGAATCTATTTGGGTCACGCAGGACTTTTAGTTTGGTAACTCTTTTAAAGAACTCACAATGACTTCACTTTCAGAGGA
AAAGGCCTTGTTTCGCAGGCGTGATCACATCCGATCTCCTTCCAAAACAAAGTCAACTCGATTGAAGTATTTTGTTGTT
TACATAACTTTTGATAAGCATACTACGATAAAAAGGTGAAGTCAATTCTACTTTTTCACGTATTGACCAAACGATGAAA
TAAATTGATTCCGTTATAAGGAGGAAAAATTGCATCTTTTCTACCCTACTGCAGTATTTATTTTTGCGATTTTGGGCCG
CAATTCGCAAAATTAAATTCCGAAAAATAGCACTTTTAGAACAAGCCCCAAAAGTAAGTTCCGCAAACATACCTAGGCG
AACGTTAAGTAATCCTAAAAATACGTTCGGCAATATTTAAATATACCTTACTTAACAATCGTCCGTGGTAAGAAAAAAT
AACCCTTTTTCTTTGCATTTTTCTTAGGAGGTATTCAAAATGCTTATGTGTGTTTTAAAAACATAGCTATCGAAAATAA
GGATAACGCATGCAACCCCACCCAGTGGAAATGTTTTTATAAAACGCTCACATGTAATTCCGAAGGTGTCAGCATCAGT
GAACATCTCTTTCACCATGCCCATCCATTGTTTTGAAATACGACCAACTTGGTTGGTACCATCTAAAGCTAAAACCTGC
AAGACAGACATTGAAATAAAACTGACAGGAATAAAACCCGGACAGGTATTTTTCATTGTGTGTGTCCCATGAAAAATCC
ATTTTTGGCAAAGGATGTAAGCAAAACATTAGTAATTCGTAATTACCAGAAGAACATATGCCTATGCAGGCGTACCAAT
AAGGGGGGGGGGGGGAGCGATTGCTCTTGCTCACGCAAAGACCCAACCAATTCTTGGAAATAAGAAACTAGCTGAGCGA
TTAATTGCTCCTACAATTCCACAAAACGTTTTTCTGGCTCAGCAATATCAATTCATCTCACATGAAAATCAATGCTTTC
TTTCTTATTATTTGTAGAAAAATAACCAAAATATATACAAAAAAGGGTAAAAAATAGTAAGATAAGATAGATAAAAAAA
GATTTTGTAATAAAAATGTGCCTTTATAATCTTATTCTATTTATTCAGATTGCTCGCCCAATCTAAATCATTGTAACCT
TGGGAGAGTGATTTATTGCTCAGGTGTTCTTTGCTTATTGATTGGCTTGCCCATGTTTTCCTGCATTGTCTACAGCATG
TGCTACGGCGGTAGCATCATTGGAATAGCGAAACACTCTATAGAACAAGCGCCTTGCAAGCAAGAGGTGGTGGGTTTAA
GTCCCATTGATCCATCACCTTTGCAGCACATGTGCTTTACTTTTATACTGCTGGTCTCAAATTATGCAGTTAAAAGTAT
TTTCAAAGTTCTTTGCTAACACTGTAGCAATACATAAAAAGTTAATAATCTTGTATATTACTTTAGTGGTAATCGTTTG
AAAAAGGAAATTTGGGGAATCTCTAGCAGTTAACCTGTCAGAAAAAATTATAGATGACTTCTCTTTATAACGTAAATTA
ACATACTTTGAATTCCACATCACCACACATATTGAATGTACAAATAGGTCCTTCAATCAACAGCACTGGGTTTCGTTGT
GCATCGCAAATCTCAAACTTTGGCGCACATAATGACCACCTAAACATACAAGTCAATAATTGTCACGGTGTACCAGAAT
GGATCCAATCATGTATTGTTCCAATACCTCTCACTGCTGTTTCAATCACTTTATAGTCAAAATTAGGAGTGACAATAAG
CCAGAACTTACTTTTGAATAACATATCCAATTGGTGTACCAGGTGGTGATGTCACCTCTAACTCTTGCAAGAAACAAGG
ACAACAGCAACCAGTGCATCTAAACGGTCGGTTGAGATGGATCACTTCTTGTTGATTATTGTCATATATTTTAATATCA
AAAGGACGGGCTGGACCACAGCAGTTCCGTGTACAACAATCAGTATCTATAAGTAACAGAGTGTTTACTTTTGCTCAGG
AGTGTTTCACAATTCTTTTGTCAAAGTGAAATTTTGCAAAATAGAAAATAACACCAACCTTCAACTGCAAAATAAACAT
TCTGTCCTAAGGAGTTCTTGACCTTGTATTTGTTATTTGTTTCAAAGCCAGTAAATGCTGTAAAACAAATACACAACCT
ATTATGTTATGTTACTAAAGAAAAAATAATTAGAATTCCAATTACTTGGTATGCAGGCTGTTGCTTAGCCCTCAAAAGT
TGTTGCAAAAGTTTAAATTGGCTTTGTCAGTTAAAGAAGGAGGGTTAAACATAAACCAGTTTAGACAAGCAATGACAGT
GAACCAAAGTAATATCTACTCAGTGTATAACAGTTTATTTTAGACAAACAAAAATACCTTCGAGTAGTTCCACTTTTTG
TTTGACAATTAACTGATCAATTTGAGTTAGGTATTCCAGACCTGGGGGGCATCCAGGCGGTCCTTGTGTCACAGGCATC
CACATTTCTCCACCTAGTAAAAATTAGTAGACAAACATTATGAAGAACATTTTTAACTGATGACAAAACTAAGCAATGC
AATACACTAATGTAGCATTTCCAAATCTCTCGTACAAGTGATATATATTGGGGTTTGTTTATTAAATTTGATTCTGTAC
TGACTTTTTTACTTAAAAAACAAAAACTGTACATCAGCCATACCTTGTCCTGGTACTGCACCATATCCAGGTTGTGCAA
CCACAACTGCCTGTCCTTGGGCTGGAGGATAACCAGGCTGTGACACATACCCAGGTTGTGGTGCATAGCCAGGCTGTGG
TGCATACCCAGGCTGTGGTGGTGGCGCATACCCAGGCTGTGGTGCGTCTCCTGGTTGTGGTGGTGCGTATCCCTGTTGT
TGTTGGTAACCCGGCTGAGCCATTCCAATTTCTTATATATATTTCACACTAAGAAAGAGAGTAGCACTAATCACAATCT
GGTTTGTTTTTTTAACTTAAGCTTTTATTTAAAGTTTCTTTTAATGTGATCAACCAGTTGTCGTTAGGACTTACTTAAA
CAGTTTGTGTTATACAAATACAAAATGATGAGACATGCAAATTATTTTGTTTTTATTTATTTTAATTAATTGTATCAAT
TTCCTTAAAATATATTGAACCAATTAATTCTACTGAATAAATTATTTGACAAAAATGTTTATACTGCAAACAATACACT
CAATATGGAATTTAAAGACAGGTCTTGGAAAATACACCATGCCTGAAAGCATTTGTAAAACACTTAAAGTGTGCTTTTT
GCTTGGGTGCAAAAACACTTTTAATAAAATTAACAATTACATAATAATAGTAATATCATTAAAATAATAAAAAAAATAA
TTATGCTATCTAAACAATATAATATGATTTAAAGGAAACCCTAGGTATAAAACAATATTGCACTTTTATTAGCAGCCAA
TTATCAGCCAATATACACATTACCCTCATACTATGGTAAAAAAAACAATTCTCTAACTTTGTATAAAAAGTATTAACAA
AAGCCATTTTTTACTCTGTTTGTTCTTTTTGTAAATAACATCTATCACAGAAAAAGGCGAAGTCTAACATACATTAAAT
ATCCATATATAATAAAAGATCTTCCTTATATAAATAAAAGTTTATAAAACGATACTAGTACTCAAACTTCCATGTATAT
ACTCACAGTTTCCAAATTACAAGGGAAAACAAATGATAAATTAGAAGGGACACTGAAAAGCTTAAAATGTTATTTGAAA
CTCTGCTAAAAAGGCAAATGACACAAATTGGTAAATGACAAAATTAAATTGACACAATGTTAAAAATGTGTCGAAAACA
AAATTAATAATTAGTAATACATAATAATACTTACAAAGCATTACTAATTCAGTACAAAATTTTTGGAACTTAAAACAAC
TTTTGTAAAAAAAACTTGTAGAGTAACTGTCGTGTTTGTTTGCGACAAAATGCAATATATACTATGTCAAAATGATTAG
CTAAGCAGGAATGTAAATAAAAAATATATTTGACCTATCACTCATGTTCAGCTTTTATAAAAAAAGTTATAAATGAATT
AGTTGTTGCATTCATAAAAAGTATTCATATTAAATCAGATTAGAAATAATAAAATATATATGATTAGAGTACCTATTGT
TCAGGAACCGATTATATATTCTATATTTAATTATTCTTGAAATTAAAATAAAAATACAATATTGATTTACACAAAGGAA
GCAAAAACTAAATGTGGTAGAAAGCACACCTATATGGTTTGGACAGTACAGGCAAATCTGGTACAATTTTCCTTGTACT
GGTAATGCTAACTTGATGTTCACTTTATGTATACTCAGGTTGTTGTGTGCACAGGTTTATGTAAAATGAATGGAAAGAT
CCTGAAAAAAGAGCAAAGCAATACTAAAAAAATTAGACTGACTTTCACATGAAATTCCTTAGGTATATATACTTTTAAA
TCCATAATTCACGACAGAATAACTATCATCAAAATTTTAAACTTGATTTAAAAAAAAATGCATATGAAATTTTAATTTT
TGCATTTTACAAGAATTAAATTTTGTGAAAAGAAGCTAAAAAGCAAGTGACTCAAAAAATCAAACATTTTACATAATTT
GTAAAGAACATCCTTTAGCAGAACTTCTTTGACACATCTAATAAAATTACGAGGGATTATATTATGCATTTTACAATCA
CATGTTACCTCTATTTTATATTTTTTATCCTCCTAATAAAACAAAAAGTGAAAGTACGTATACACTATTGCTACGATGA
ATTAAAGCAATTTTATGCACCCTAATGAAACAAGTTGTAGGGTGTCTTGTTTTTTACAGCTATTATTAAATATGTGGAG
TTCTTATGGCATCCATAGTATACCAACACATTTCCAGGCAGCAGAACAATTTCGTAGTAGAAATGTGACATTTGACTTC
GCCAGTTTTTGAAGGATAGTTATGGATGATTTGAAACAAAGCAGTACAGTGATGATGCAGAGATTGCAGAGCTGTTGGT
AGATGATGTGAGAATCAAGTTGCTAAATGAGTTGGTAACATTATTTACACATTGCAAGTCTGGATTTGACGTTAGCAGT
GTACTTTATGATGTGGGTGTTGATAGATTATCGATGGCAGCAGTATTTATGGAATACTGATGGATGTCTTTATCTGAAA
ATTGTTTATGTTGATCGCTTTTACTTTCTTGAATCACAAGGTAGATAACACTAGGTTGAGGATGGCTAGTGTAAATTTT
AGTACTCTGAGAGGTAGAGCAGGTGAAGTAGTTGAAATGTTAGAACATAGATCTGTTGATATGTGTTGTGTTCAGGAAG
TAAAGCTTTTTTGGATTGGTAATAGTGATGGATATGGAGGAGTTGGCATTGCAGAGAAGTGGGTAGAAAAAGTAATAGA
TGTTATGCGTGTTAATAGTTGTATTATAGTGCAGTTTATGCCCTACAGTGTGGACTCGATGAGGAAGGAAAAGATAATT
TTTATGATGAGTTAATAGCAGTCACATCAAAGTTTAGAGACACTGAATGGTTGGCAGCAAATGGTCATGTTGGGAAGTC
ATCTGAAGGTTATAGAGGTGTGCATGGAGGCTATGGATTTGGGAGCAGAAATAAGGAAGGGGAGAGATTCCTTGAGTTT
GGAATGACAACGGACATGGTGGTTTGCAACACATCATTCAGTAAGAGAAAGAGTAGGCTGATAACATAGGAGTCAGGCG
GTTGTAAGACACAGACAGATTACTTCCTGGTTAGAAAGTCAGACAAGAAAGTGGTGAAGGACGTGAAAGTTATATCGGG
GAAAAAGTGTGTTTCCAAGCATAGGTTGCTGGTTTTTGATATTAATCTTGGAGAGTTTTAAAGAAGCCAAGGGAAAGTA
CAGGCCTGTCTGAACAAAGAGATTGTAGCAAGACAATTTAGTGCAAAAGTTCAGCAGTTAGCCCATAATGGTCAATGTG
ATAGTGACAATGTTGAAAGTACTTGGACTACTTCGAAGAATTGTCTTCTAGAAGCTTCTGATGATACCTGTGGGTGGAC
GAAAGGACCAGCTAGACATAGACAGACCTAGTGGTGGAATAATGAGGTTGACCAGTGTATAAAGGAAAAAAGGAAACTT
AGGAAAGAGTGGAAGTCATGTGGTAGTAAAAATATTTACTTAGAAGCTAAGCGTCATGCTCAGACAGCAGTGTATAAGG
CAAAATCAGAAGCAGAGAGAAACAGATTTGCAGATGTGTTAAGGAGGGAAGACCAGCGCCAAACAAATGAAGAAGACTA
ATCAAGATGTTGTAGGTGAGAAGTGTATACGTAATTATGAAGGTGTTTTGGCTAGCACAGAGGAGGAGAAAAGGGTACC
TTGGAAGAATTATTATTAGAGGTTGCTTAACACTGAGTTTGATTGGGATGAGGATAATCTGTCTGATGATGATGTTGTA
GAAGGGCCAGCTTTGCAGAATGGGTAGTGGAGGCTATTAGGAAATTGAAGATTGGCAAGACTGCAGGAGTATCAGGTGT
TGCAGAGATGGTAAAAGCATCTGGATATGTTGAAGTTGAGCTTACTACAAGTCTTGCTAACCAGATTATAAAGGATGGT
GCTATTCTGAGTGAGTGGCAGTAAGCGTAATACTAGTGAATTGTTTCAAGGTCAAGTGTGATGCATTAGAAAGAGGTAA
CTATATAGGGTTTAAAGTTGTTGATCAAGTAATGAAAGTTATTTAAAGAGTGATTGATAAGTAACTTAGAGAAAAAATT
GATATAGATAACATGCAATTTGGTTTTGTTCCAGGGCGTGGCACTACAGATGCAATATTTTTACTCAGACAGCTTCAGG
AAAAGTATTTAGGAAAGAAAAAGAATCTCTATTTTGCCTTTGTAGATTTACAGAAAGCTTTTGATAGAGTGTCACGTAA
AGTTGGCGGGCTATGAGAAAATTAGGTCTGGATAAGTGGCTAGTTACAATGGTACAGTCTATGTACAACAATGCTAGGT
GTAGTGTCAGGATTAACGATTCACTTAGTGATGAATTTAGTGCAAATGTTGGTGTACATCAGGGTTCTGTACTTAGTCC
GTTGAGTTTAGAACAGGTTGTCCATGGGAGTTACTACATGCAGATGACTTGGTTCTCATAGCAGAGTCGATAAAAGAAT
TGTTGAAAAGTTTAAAAAGTGGAAGAAAGGACTAGAAGAGAAAGGGCTAAGGGTGAACATACAGTACTGTGAAAAGGTT
TGTTAACATCGTGGTTCATGTTTATTTCATGTTACGCCGATGTGTATTTTTTTAACAATCGTGGTCCTCATGATCATGT
TTCGTGGACTACACGAACAAAAATTAAACATTACACTGTGGTGTCCACGATAGATAACTTCTATTGTAAAACAACAAAG
ACCAATAGATAACTTCTATTGTAAAATAACAAAGACCGTATTAGTTTATCAATTAAATCAAAAACAGACGGCAAAAAAG
TAAATTAACACTTGTTGTTTTAATTTGTTGTCATAAAGCTAGCTACATAATAGATTTTAATCGTTCGTGAATAAAACAT
TTCTATCGCTGCTTTTCATTTATAAACTTTTAAAATGCAATCTAAAAAACATTTCTATCGCAGCTTTTCGTTTTTAAAC
TTTTAAAGTGCGATCTAAAAAAAACATTTTTATCGCCGTTTTTTGTTTTTAAACTTTTAAAATGCAATCTTAAAAAACA
TTTCTATTGCCGCTTTTCGTTTTTATACTTTTAAAATGCGATCTTAAAAAACATTTCTATCGCTGCAGACAAATTTAAC
TTTTCTAGACATAAAAAGGTAAAAAGGTACCAAGGTAAAAATACAATCGCGTCCATGACGAAAAAGTATACACCAAGCA
AAAACTACGAATATGCTTTCTTAACTTGATAAACCTGAAACAAACAAATTAACTTTAATGAAAGACTTTTTTGAAAAGA
AAAAAAATTAAATTATACTGCCTATAAAAATCGTGGAGCTCGCGAAAATAATCGTGGGACACATGATCCTTCGTGGAGA
TAATAATATCAGCGTGGTGGCCACGATAGAATGATTGAATGTTTGTTATACATAAAGACCATGATTTTATCGTGGTTCG
TGTGCACCACGCTTGTTACACGAACACAATGTTAACAAATTTGATTAGTAGAATTGCAGCCAAGTGTGACCTTGTAGTT
GAAAAGTGGTCTTGTGGAGTTTGCAGGAAAGGGGTTGGTAGTAACTCAATTTTTTGTCGACTTGCAAGCATAATAAGTA
CAGTAGTATTGGTGGAAGGTTAAGAGCTGACATTCAGTTTGTTTGCAAGCGTTCAAGGGTGAGATTATAGAGAATGAAG
TATTTCCAGCTTTAATGATGTACAACAGTGGCTCGTTAGAGATAGTTGAGAACTTCTGTTACTTAGGTGATATGTTGGG
CACTGAAGAGGGTGTTGGAAGAAGTGTTACTTGTAGGATAGGTTCTGCTGGAAAAAGTTCAGAGAGTTACTTTCTTGTT
GACTAGCAGAGTTTTGCCAATTGAGGTAAAAGGAAGGAAGGGGGCCTGTGTAAGAAGTGTTATGTTACATGGTAGTGAG
ACATGGGCAGTGAAGCAGGAAGATCTTGAATGTTTAGAAAGGATTTATATGAGAATGGTTAGGTGGATGTGTAACGCCA
GTCTGAGACAAAAAGAGTTCAGATGAGCAAAGAAGCAGGCTAAGTATCCGTAGATTTATAGATGTTATCCAGATAAGAA
GATTGAATTGGCTGGGGCACTTGGAAAGAATAGAGGGCGATAATTGGATAAGTGTAGAGACTTGATAGTTCCTAGACAA
AGCCCAGAGGCAGACTGAGAAAGACTTGGCAGGAGGTTATAAGGACAGACTTGATATAGAGGAAGTTGAGTCTAGATCA
GATTGGAAGAGGATCATTATTATATATATATATATATACCCGTCCAACCCATGCTAGCATGGAAAACGGACATTAAACC
GAGAATGATGATGATGATGGTGACGAGTCTTCTTTTTTATTTCGTTGTTTCTTATCTGATCCTTTTTCAAGCCAGTTTG
TGACATCGTCAACTCTGTTTTATCTGCAGTAGTTAAACCTCTTTGTGCTTTGCTTCACTTTGCATGATTTTCGTTTTAA
TCTGCACAAAATAAGCAAACCCAAGTTAAGATTCACAACTACAGTTGATAAGTTTTGCATTGCATTGCAATGAATCCAG
ATTTCCAAGATGGTGATATGACGTGTGGTGTTGCAGACATTGAGCATTTTAAGGTTCACATTCTTTATTCAGTTAATGC
AGCTTCAGTAATTCCTTTTTTATCAGCAAGGATGTGTACAGCTGGCTCCAACATTTTATTCAAGGAATCACTATCTTGT
CCGTTGGTATATCAAAGTTCTTCTGCAGATATTGGGATCCTAGGCAAAACAGAATTTGGCACTTCTTTTTGTTTATGAA
TTTTAATATCTATTTTTTGTGAATCAGTCACATTGTTTAACAGCTTGGTCAGATTAATGTTGTAGGAATATAATGCTAG
TTTAACAACAATGTAAGGTTATACATTTATAAGAAAATTTGGAAAAAAAGACATTACTCCTAACATATAACACAATCTA
TAGGGGAACCTTCCTTCTTTAAAGTTTCTTTTTTTGAAATTTTTTAAGATGCGATTTTGTGATTCGTCTATAACTTGTC
TGTGATTTGTCTGTATTTGTCTGTTATTCGTCTGATCTGTAGCACTAAAAGCTTTATTTTCCCAATCGGCAAATGACAC
AATATTTTTAAGCCAATTACAGGGTATTAACATTTCCAGGACAATACGCTATGCATGCAGTCACCTCTTCATAAATAGG
GGCTGAATTTTTCGTAAACTTCAAACCTGTCATTTTATTGTGTAGCTTTATTTTAATTTAGATATTTGTAGTTCTTGTT
TAATCAAAGCTTTTTCTGTGAGAGTTTTGTTTTTTCCCTCAATTGAAGTTGTACCAATTGACAATAGTACCCGGAGAAT
GGTACATGGAATCAGTCCCTATATTATATACTTGTGCGCGTATCAAGTGATACATAACACCCAATGTGCGCGCCTATTT
GGAGGTAAAAATGTAAACAAACCAAGTGGACACCACCTCTATTCTTGTACACGCATCTTTTGGGATAGCATTAAGTAAT
GTTATATGATTTGCGTGCAGAAAAAACACAGCACTAAGATTGAATAACCTGCAAAAGTATTTGAGAAAATGGTAGGACA
AATGGTAAATTTGGTACTTCTATCACTTTTTGTAGATCCACTTTCAACCAAGATCAAAGCTACTTAGCTAACAATTTTT
CCTGAATCAAAATGGGCTGCAAAATAGCTAGTTAGCTCTGTATACATTGGCACTTTTTAGGTGCAGGGAACAACAAAAA
GGAACTTTCCTACGGATTGTAACTTCTCCTTTATATCAGTTCACTATTTTTTTAGTACAGACTGTTTCTATTCTACCTT
CAGCCAAGAAGGTTCGGGCAGGGTGAAGAAAAAAAACACCTTTATCCTTTTGCACATGCAAGTTGTCATGCATGGGAGG
TAAATAAATTCCAAAGAGAAATGGCGACCGCACCCGGCCGGTCGGGCCGGCTAATAAAAAATTGGACGTTTAGGCATAC
GGGGAAAAATGGGACCCTGCATCCAGGAACCACAGGAGGATGGGACCTGGGGGACGCAGGGAAAATTGTAAATATAAAA
ATGTAAATATTGCAAATGATAAAACGAAAGTGAGAGAATGTTACAAAATTTGCTTTGGTGCAATGCTTGGTTTATTTCT
CCATAATAAGATGGTTATGGACACATAATGCCAAGAAATTTGACTGCAGGAAAAAAAGCAAAAAAACACACTAAAGAAC
AAACGATAAACGAAAGTCGTGTAAAGATTTAATAGCTAGATTGAGAAATGGGTGAAAAAGACGGGATTATTATAGCTAT
ACAAATATAAATGCATCAGCAGGATTTATTCTTATACTCCTCCGGCCTACGAAACAAGAAACTATTTTTCGATACTGAT
AGCGCGTTATTCTTTCTAATGGGGACATTATTCTCCGTACGAAATATAAACGGCAGAAAACTTATTTGCGATCAACTTC
GTCCCCAGGACTATTTGCTTCTCAACGGCGCTGCGCTTTCTGATAGTTCTAGCGAAATTCGACGCAACGGTAAAAGGTG
CTGGGATCGAGCTTGATGTGCGATATCCATTTGTATTTCGACTTTAAGCTCCCTATCTACCACAAAAAAAAGTTTAGTG
AAAGAAACTTCGTGGAAAGAAGAAGCCTAATCCACTGCACTTTTTACGTGAAGGAAATTTTGATGTTTATTAAACCTCT
CTTTGCAATTGTCGCAAATAAGGGGCGCTCTCAAGCATCCTCGCTTCCACGGGTTTTTCGCTTTCCGAAGAATCTTCTT
AAAATTTATTTTGTGGCTGCCACAAAAAAGTTTTTTGTTCGCTTCTCCTTTAACCTCGATCCCAGGGCATGCTGCGTTT
TTTGTCCACGGATTTTATGGAAACACACTGAAGTCGAGTTTGTTTAAACTAAATTGCGTGGGATTTCAAGTCAGCTCAA
CCAAACAAGATATTCTTAGCTGCAATAGTCAAGAATATCTGCGGTGAAGAACAGTAACAAATGGCTGATTAGAAACATC
TTTGATTCTCATGTTTAAAAAGCCTGTCATATGGAAGCCAGATCTACTACTGCATAATTCTTAGAATAGAAGACATTTT
CTGAATGACAATGAGTGGTATGTGTTTTTATCAAAGTACCCAAATAGGTCCTGAATATGTGTCTGAACCATTACAATCT
CGATCCTAGGGTCTGTAAGGAGGATGATTGCGTTTTATCTTCATATCAAAAAAAGCTACAGGCACTGGGTTTGACAATC
TCGGACGGCGAGAAAAAATCATCTCTTCACGCCGTCTCGGATATCTAGGAAGCAAAAAATTGGCCTGGGAACGAGGTTG
AGTGCGGTTGTTATTATGTTCGATTCCATTTGACTTTATTTCTTTTGTGTCCTGCGATGTGGGTGCGTGATCTTAATAT
GTAGTTATTTTTTATAATTGGCAGGCTTTTATTACTAATATGTATATTTATATGTGTATATTTATATATGTATATTTAT
GGTACGTTTAATTCTATTTATGACGATATCCATTTTCCACTTTAGGAGTTTATTGCAAGAGTAATTTCATAAATGAAAA
TAGAATGGGCTATTCTCATTCCCAGGGTTTGTTGCTTATGTCAAAGCCACTAGCGCTTACTTGACGGCTAAACAAGATG
TCAAAAAGGCGAAATCCCCTAGGGACAAGGTTGAAAATAAGCCACAGCTTATGTTTGAGAAAATACGGTAGATTTTCGC
CTTGGGAGAATTCTTATGGATTTTCCACGTGGTTACAAAAGTTATTGTGTTTACTTGCTACTCATTTCAGTTTTTGTAT
GTTAGTGATGAAACTTGATCGACCCCTGAGACAATTGTTTGTGGTGAACCTTGGAAATGAAATAATACATTGTTTTGTT
ATCGAAGTATCTTTTTGTTTCTACTGTCTCTTTTTTATTAATTATTATTAATTCTCAGGATACGTTTATGAGCTCATTT
TTCAACACGTCATTTGTGTGCATACATAAGTAGCAGTCATTGAACAGTTCCTGCTTATAATGTATGGTTTATCTAAATC
AAAAATGCGGGATATTAGGCCGGGGTATAGATCCGATTTTGTCGGAAAATAAGGGCTAAACTTTTCTCCTTTATGCATT
TTGGCAACCTTGTTCCCAGAGCATTTTGCCTTGCTGATAAAGTTGCACTCTGTGTAATAACGGCTCCAGAGCCATTGGA
GAGAAACACGACGTATGCACAAGCAAGCAGTCAAACACGACGTATGCACAAGCAAGCAGTCAGAACATGGAGGCTTTTT
GTTACCTTCAACTTTAGCCGAAGGCTGATAAAATTGAAAGAAAGCTTTTCTGTTAACACCTTTTGGCTTTTCAATGTAA
TGGAATTTGTAAAACCAAAGAAGATGACCCTCTTTACTACTTTTTTTTATTTTTGGAAAAAATCTTTAATAGAACTTTT
GTTCTTATTTGTTAATTGTATTCTTCCCTCTCCGTATTCTAGTTCCCAGTATTTTTGAAATGATTGTTGAGGTTTTCTT
AAAGAGCTCTGGGGACAAGAATGCTTTCTCCGCTGATAATAGAGAATTACATTTCTAGAATTACATTTCAAAGTTCATT
TCTACCATTTTTTCTGGAGTGTCCGTTAATTGCTGTATGCTATTTGCAGAGAGTCCGCTATTAATGATTGACCGTGGTT
TTCAAGTGCAATCACGTATTGCCCGACAATTAGTGGGTTTTTTAAAGTGGTTGTTAATCAGACATCCTCGTCCCCGGTT
CTCCGATATAAAGACACTTTCGAGGTTTATCTCAAAGAGCCCTGGGGAAAAGAATGGCTAATAACTCTCTGACTGTGGT
TTTCAAGTGCAATCACGCTTTGTCCCGCGATTAGGTGGTTTTGTCCAGCGATTAAGTGGAGTGCTTGTTAATTAGACAT
TCTCGTCCCCAGTCTCTGATATATATACACACTTTCGAGGTTTATCTCAAAGAGCTCTATAGGAACGTCAATATCAATT
AGAGAGTCGAATGTACAACGAAACAATGCATTATACAACCACATGACGTCATCGCCTGAAATAGTTTACGAACTCTTGA
TATGACCCCAACATTCCAAAAGTAAAATCTCATATGGAAATCCGTTGTTAGGAATATTAGTTATGTGTAACGTCATCAC
AACCAAACATTTTTTTATCGAAATACGCCCTGCCCTAAACCAATAACGATGCAATTTTATAATAGTTTTGTCCATTTCT
TAGTTAAGTGATCTATATGCAATTAATGTGGGACAAAATTCCGTCATGCGTTTTGTATCATATATTGCGTAATATCAAT
TAAAAGCTTATCCAATAGAAAATTAGCATAATCTTTATTTGCAACTTATGGCGGCTTTGAAAGAAGAAAAAAATGCCAC
CAACATGAGAGAACGGGTAAGCGTAAAATGAAAGATGGAAGTTTAACATGGAATTAAACAGATACCGTATGCAACCAAC
TAACTTTATCAGCAAGGCAAAATGCCCTGGGAACGACATTGGGATGCAACATCTATTAAGAATTACAGAGATTATGTTG
GGAATAAATATTTTGAAATAAAAAACGATAAAAATCTTTTACAATGAAAGTAAGATTTCAGAATACATAAGCCCTTTTT
TTTAGCATCAAACATACAACATGCTTTGCTTAAAAAATATTGTTTTATGTATCAATATAAATATTCTTAACATTTAAGA
CAATATCATGCTGTTATATTCGTAGTATATTTTTATTACAGTTAAGATTGAAAAATCTGAGAATGCAAACTGTTATAAA
AATCACTTGTAAAGGTAATGCTGCTTAACTAAGTTTTGTGTGTAGTGGAGGTGGGATACGCGATTCGATTTGTGATCTT
CCCTAAAGAAAAGCTTCGCTTTCGCCGTGACTCAATCTAGCTATAATTTTGGAAAAATTTAAAATTTTCTTTCTAATAT
ACCGTCGAAAATTGCTTTCTGTTTTGGATAAATTATAATTTAATTAAGAGGTATAATCACTTTTCAATTAGTCAACTAA
AACACAACCGAAGTTTTCTTATCCACCAAAGTTTAGCTGGCAACTAAAAGAAGATGACGTTAGCAAACAAACGTTAAGC
ACTTGAAAATACACAACATGACGAAGCGGAACCGTCCTTAAACACTTTCCGTGTCGTCATTGAAAGATACCACAATTTC
CTTTATTTATTGTTTTACTAAAGACTATATAAGACTTTTGAAATTTAATTTAATAAAGAAACTAACAGGATCGAAAGTT
GTTAACCTTTAGATAGTTGAAGATGAAGTCATTAAGTGACTGATTAAGTTAAAAGAGTGTGCTTTGAAAATTTAAACGT
TAACTTAACCACAAACGACGCACGAGGGGCTATTAATCCACGCCAAAAATAAATGCGCATTTCACATGGTTTTAATTTG
GAGTACGGACAATATGTCAACACGTTTGGACTACGAAAACGTCTTTGCTGGTGAAAGTCGACTTGATCAGTTCGAGTCG
TTATCTTTTCCACTGACTGTTCGAGCTGTTCTGCCGAGTGAAGTATTTATACCTAATGACTCTCGGCGTTACGTTTCAC
GAGAATTAACTTTACAGAAATGTCATCAGACCAAGAAACTACAATGTGCGCGTACAAATAAAGAAAATATCTATATACC
CTTTACCTACCATTACTCTGTGTTATACACTCCAGTATTCCATGAACAAGTCTTTCATACAGTTTCTGATTTGGCAACT
GGTAGGAAAAAGTATGACATTTCTTGGGTAGTAGCAACAAAATCATTTACATATAAAGAAAGTGTATTTGACAATGGAA
GTGTTTTCAAAATTGAGAAGCCGTCCTTTAGACAATCGTTTCGAATGAAAAGAAACAAACTTAATTTATTACTATATCC
AAGTATGAAAAGCTTGTCAATACCATTTGATTTAGTTGGGAAATTCATGAAGTGCGGATGTCCATACGATCCCGTGAAA
AGATCAATTTCAGATATTATTTCAACAGAAGAGTTTCCATTTTTGCTTCAGTTAAATAAACATGGCAACGATGAAGTTA
TCAAAGGTGAAGTATCAGATGACTTGATTTACGCATACGATACTAAAACTATGGACACTCTAATTGCTTGTTATGTTAA
TGAAAAGAATAAATGCGAAATTTTCATTTTTCCCTCAAAATTACCTCAAAAATTGGAACTTCTTGATGATCAAGTCCAT
ATTGACGTGCTGGATGATATAGAATTGCTTTCAGTAAAAGGGCGCTACATTGATAATTACATTCAAATCGGTGAACAAT
TTCAAGTTCATTGTCGTTATGAAAAACTAGGCATACGACAAAAAAAAAGAAATTTTAATCAGGGAAAACTTAGTATTGG
TGAAAACGTCACAGGGTCTGGAGAGAGTGCTGACAATAACAACGGCCCAGGGGCCACAGGACGTTTAGGGACCCTGAAA
TTGAAGCCTAAAAAACAGAGCGAAATCAAGTCCGAGTCACCTCGATCAAAACGCCATCATCAGCATAACTGGAAGAACA
GGTTCAGTAAAAGTTTAAATGTCGACATTCTACGTCACAAGTTCAGTGGTCGTGTTGTGAAAAACAAACCTCTCCCTTC
CATACCATTGTCGGAAAAAGGTCCTCTACCCGCAATTCCAACTCCTAAAGCATCTACGTTACTGTCATTTAAAAGGTTC
AACAGCCTAAAAGGGATGCATAATGTGAAGAAAATGCACAACAAAAAGAGGAATCGGAATTACGTTATTCCGATAAGTT
CTAAAAGCAAAAACTTGGAGAGTGATACTGATGACGAATGCGATGCGATATTTGAGAAAGAGTTGTGTGAAACAATGAA
TCTGTCTGAAAAGAAGACAAATGATAAAGTAGCCGCCCCGGATGTTTGCAACGCCTATGAAAACCATGAACGATTATTT
GTCCATGACATTACCATCAAATCTTTTCCCTTCGTGATACCCAGTATGGAAAATGTAAGTGATTTTACCAATGACGAAC
GTCCAAAAAGTACGGCAGATTATTTACAGCCGGAGGAACTAAACGCACAGCGAAGAGAAGGTACTATGAAAATAAATGA
AAATGATCAGGAAACAAAGATTAAGTCTCAAGACAATGAAACAAAGCCAGTGGAAATTAGACCAAAACCCGAAATCAAA
AAAAGAAAACCCAAGTTGCCTCCGAAACCAGAAAGCTTTCGCATAGTATCTCATATCAGAAAGAAAAACCTCCAGCGAA
ATGAAACAGTTTGTGCATTTTCAACCCGATCTACTGATTTTGTCAACAAACAAGCGGACGAAGTCAATCACCTCTCGAT
AGGTGGTGTACAAAAGTTGTTGAGTGACGTTAAACTTTTGCATCTCCAAGATGTCTTCCGATCGAATCAAATTGACGGC
GCTCTTTTAGCTGCTCTAGACGAAAGCAGTTTAAAGGATCTTAATGCTACAAAATTTGAGGCGAGAATGCTTGCTGCTT
ATGTTCATGGCTGGAGACCACTCACAGATGATCAGAAAACTATGGATGAAACATTGGATCTGAGAAAACCAGTTGAACA
ATATTCTGTTGGAGAACTGCCTTCTTTTATTGAAAAGTGTGGATTTCCTGACTTAGGAATCTTTTTGTTGAAGCACAAT
GTTGATGGGAAGCTCTTTTTGGACTTGATAAGTGATGAATTGCTTTGTTCATTGGAGTCTGAGCATCAAGTTGTTATAA
AACGATACCAACTGATCAAGTTAAGAAAAATTGCACTTGAAGGCTACAAACCAAAACATTAGGTGATATATATATTTTC
CAGAAATTTAAAAATTAACATTCAAACTACTTGTAATATACTATATATTATGGCTGCAAAAAACTACTTCTCATCTTGC
TTGTAAATCTTTTCAAACCTCTTAAATTATATTTAAATTTATAGCGTAATTTTCTGACATCAAGGATCAGGTCTTGATT
AATTTTAAGAGTTTTCTCATTTCATTTTACTTCGTTTTTCTTTTCATTTTTCTTTTATTTTTTGTTTGTTTGTTTGTTT
GTTTTATTTTGTTATTTGATTGTAAATATTTATTATTATAAACAATCGCGAAACAAAAATTAATAATGATGTTATTTTT
TTTAGGAGCAGAGACTTTTGCGAATTGTAATTTTTGGACGAGTTTCGCGGAAAACACCTTTGCGAAAATTAATCGCGAG
GTTGTCCATATGCGTGTTCGACATGTTAGCTTCAAATCGCTACCGACTACCAGTAATATTTCTTATGATAATTTTAAGG
AAAGTGACCAGGTCTTGCCTTTGTGATTAATATTATTCACTAAAAAAATTTTCTTTAACTACTATTTTCACCGACTTAT
TGTTTTTTTTTTAATTTTTTTGCTTACGATAAAGGAAAGATCAAGTGATCTAACGACATCTCCTTAACTACGTCTGAGA
GCCTGATTGCTGCTTAAAAAACAAATCATTTAAAAATAATTTGACCAATGAGTAAGCGATATCTTTCTAAACCAGACAA
CATTGCCTCGCCCATACATCTTTAATTTACTTTCTTTTTAAAAATTTAGTTTCGCTAACAGGATGACATGAAATGAAAC
TCATTTCTACGCATTACATATCTTTTATATGGCAGCGTTACCACAGGTTGTTGACATGATAAATGATACCAGCCTAGTT
AAGTAAGCTTTCTTTAAGGATATCAAATTCAGTTTCTCTCAAATAAAAGCCTAGACGCAAACAATTGTCAGAACAAATT
CCTAAAATCCAGATTCACATTGTAGCAAACCCCGAATTACAATCATCCAATCAGCACAAACTCGGCGTGGTCAAGTCTT
ACCCTCTTAAATAATTTTAGAATTAAATATATTTGTTTAGATAAGTGAGATTGTTGACCAGGTGGCAAAGAACAATGGA
ATTAACCAATCGAAAAGCACGGTCAGTATTCTGACTCCAAAAAAATTGTTTGAGACCCAGCGCATTTTTCCCACTTTTA
ACAATTCCGATTTCTTGATGGTAAGAAAAGTTATCTTGGGTCTCCTTGCTACTCGCGTACAGCCATTTTACATAACAAA
CTGATTTGTTTAAAGTGAACGAACAACTTATGATTGGCCCTCCTTTACTGGGTTAACCAATTAGGCGACATGTAATTCG
CCTCGTTGAATGGAAAAATTGATTCGACAACTCGAAAAAACTGATACGATGATACGAAAAACGTATAAGATGCGTGTGG
CATGTGACATGTGTGGCACTGATTCCGCCTTTTTCATTTGTAATCAGTTACAAAAGTTACCCTGGGGTAAATTGTACGT
AAACAGGCCTCTTAAACTTTTGATATACCTTCGCGGGCAGAAACTTTTGCGTTTTTCGGGTTTGTCTTTTCATTTTCGC
AAACGTTTATGCCTTTGGAAAATAGAAATCAGCAAAACGGGAAAGTTTTGTCTCGTGAACTTATTTGTATCTTGAAAGA
CGCAAAAGTTTTTAACCACAAAAATATCAAAAATCGGGGAAACTTAGCGATTTACTTCTTCTGTAACTTTCGAGGGTCG
AGGAAAATAGTTCCAGATAATGAAAGTTCGAGTTCGGTGTTCGAGTTACCGGGAGCTGACTGTATAATAAGTACTTATT
GTTTTAATTTTTTGTGCTAGAAACATTTCTGGGATATCCCGATTTCTTAAAACATTAATAAATGTAGACTTTTGATTAC
TAGTAAGACAACAGAAGAAAAAGAAAGAAAGTCGTTGCTATTCTCGGAGGATTTCCCTTTGAAAAAAAGTGAGTTTTGA
TTTTCGCGAAAGTTTTTTACGCGAAGTTTTGCCAAAATATACAAGTCGCGATATGTTTTTTAGTTAATTCACCATTTTT
CAACACATAAATGAATGGAAGTTTATATATCATATTACTATTTTTTTTTTAATTTAGCCAATTTCTACATTACCTCAGG
GGAACTAGCTCAGATGGTAGAGCGCTCGCTTAGCATGCGAGAGGTACCGGGATCGATGCCCGGGTTCTCCAATAAAGTT
TTTCCTTTTTTCTGATCTGAATGCGAAATTGTTACAAAAAAGAGAATCAGAATTTATAGCAATTTAAAATAAATTAATG
TTTACTTTACTTAGAAAATGACTTCGATTTAAAAATTGAGTTTTATTGAAACTTTTGATTTTGATTTAAATTAAATTAA
TTTCATTATCACTCATGGACCAAGCCTGCCATCAGGACATCAATTCAGATATGGATTGTGTCAAAACTGTTATATAAAT
TAATAGTAGGAATAACATAGGAACATAAAAAGTAATCAAAGTAATCGTACTCAAAAATTACCACACCGGTACAGCGGCC
TGTTGGTCTAGTGGCATGATTCTCGCTTAGGGTGCGAGAGGTCCCGGGTTCAACTCCCGGACAGGCCCTTTTGATTCTT
TTTTTTTTTTTTCTTTTTCACTTTTTTTGAACGTGGATTTCCACATCGTCTAACTAGTGTAACTGGGAAATTAACTTCA
GGAACTACATAGGATCGAATCATTTTGTGTTCGTGATTTTGAAAACAAGGTTAAACCTCCCTTTAGTTTCTCATTTGAA
AATCTGTCTGATATGGAATGTCTTAAATAGATGCTCCTGAAATATACCTAAGAAACACCCTCATATATGTGATAGTTGA
CACCATAGAATGAGTCATGCATGCATTCTCGTCCCAAGAGCTCTTTGAGATTAAAACTTCGAAAGTCGAGTTTATCTCA
AAGAGCTCATGGGTCGAAAATGCCGTGAATGCTGAGCTATTCAAAATCTGTAGTGAGATGACAAACAGATACTGCTCCA
AACAAAAACTCACCATGAAAAGTGTTTACGGAAAATGAAATAAAAGCGATGAAAAAATAAAAATAAACAAAAAACAACA
ACAAATATCATTATTTTCAAAGCTGCAAGAAATCCGAAAACCGAGAAAGAAACAAAATAAATACTTTTACACGCTTTTT
TAAAGAATATACTCTATAAAGGCTAAAGTACACGGTAAGTTTAAACGGACCGTTTAAATGTAAGAAAAAAAAACTTACC
GTGTAAACAGCAAAGATGTACAACTTTTCTCGGTTTTATAAGTTTTTTTAAAAGTTGGACATGTTCAACTTTTGCTAAG
TTTTTTCTATTGAAATTAACAGAATAATTAATGAGCTATTGTTAAACTAAAGATTGGAGCATATATTTTCGGTTTCTAA
CCAATAGTCCACTTTTTTTCTTCTACGATTACCCCTTCTGCTGCTATACCAATAACCGCAATGAAAGATAAACGTGTTT
TTTATTTGGTATTTATTGTAAAAAAAATTTTCTTAGAAAAACTTATACATTTTAACTTAACGTGTAGACAGGTGTAGTA
CCTGCAACTGAACTTATAAGTTTTTTTCTTACAACTAAACGGTCCATTTAAACTTACCGTGTATTTTAGCCTAAAGAAT
GTTGAAGACGAAATAAGCCAAAGTTTTAAGAATATTCTATACCCACCTTACCTTTCCATTGCCATGTAACATGTTACTG
CGGACTTGACACGCTCTAACAGTAAGTAACATGGATAAAAATGAAACTTTAAGTAAACAGATCCGAGTTTATAATCTTC
TAATCATATTTTCAACTGAAATGAGTAACATTTAAATTCCGAAACAAAAATTTACACACACATTCAAATTTTCAAATTT
ACGCATTAAAAACAACTGCCTCCTAGTAGCAAAAACATTTAATATTTAATAAATAAATGGCCACGTAAATTAACACTTT
AAATTATAATAAAAGCTGTTTAGATAATCGTAAATGGTATTCCAAATTTCCTATTTTACGAAATACACGTTTCCCGAAT
TATATGTTTTTTAAAATTTTGGAATTTTGATGTTTTGACCTTAACATCATTTCTCAGCATCAGTAAATTGGTTAATGTA
TAAATTTTCAACTTAATCCGACATTGGAAAGTGCTGTGCTGTTTTGGTGGCATCATTGTTACGGTCAAAGCCTTCTTAA
TTTTCGACTTGTACTATTAAGCCTCATCTTCGAGCAAAGGTTAATTAGTACAAAATTGAAAAAAAACTGTTGTAGCAGG
TTGTTTGTTTGATGTATGAATATGAACATTTTACGATTTATCAATTTTTATGTGATGATTTCGAAGATTACATTCATTT
CCTTTAAAAAAGTTCAGAAAATGGTGCAGCACATTAAAGAAAATAAATTCGGGAAAGGTGATCAGAAAAAACAACAAAT
AGTGCAAAATCTACATCGTCAGACGCAGGTAAATCCTCTGCAATATGTACACCGTCACCTAATATAAAAATTACCAGAG
ATTTCCCCTATTAACCACCGAAAACATTCATTTTTCTTTTCCAAAGAAAAAAGTTGGAGAAAGAAGTCGCTCTTGTCAA
CACCAATAGTTTAAACCATTCCCTTGGTTGCATTACGATGCAAAGTATACAATCATGGAAGGAAACCCAGGAAATGATA
GACGTTGCTAACGAGACCAAATCGGATAAATATTTTTGGTAAATTTTTGGATCACAATATTTGTACTCTCTGAACAAAA
GTATCAAGATACTATTTAAAGAAATGTTGTTTTATTGTAGAAGAACTACTTTGTTCATCACTAACATACTGCCTGGCGG
TGAGCGGGATTCGATACACGGTCCCCAGAACTGGGCACCGCAGACGAACCCACTACACTACGTGCGGCAATATGTTAGT
GATGAACTCAGATAGTTTATCCGGATGGTGTGCATAGGTGAATATTTATCATAGCACATCCGTATTTCATTCTCAACAG
AGAATGTTTAACCCGATCAGACCTCTGATCATGACGGGCGAGTATAATGCGTGTGTAAATGTTGTTTTCTTTCGATTTC
TAAGATTCTTTAACCATTGTTTCTCCTTTGGCTGGTTACCAAAAATTTACGCAATCAAGTAAAACACTTTTTTAATCCC
TTTTACATACTTATTGTTGTCACTTCTTCCGCTAAAAACAAGTCCCTGAAATCGCTGCAAATGCCGTTTTAGAGGTTCT
AGAATGTAAAATGTCTTCGTCGCCCAACCATATGATTAATGGCCAATATCATGGCCCCTTCACATTTGAAAACGTAGCG
TGGGCCCTGCACAACGTTTACACGGTTCATCTGGGAGTGAGATCAAGAGGGAAAATGTATGCGAACAATTTTTATTTAT
TTCATCCCAGGATAAAGCCAAGAAAAACAGATGTAAACACAATTTATTTCATCACAGGCTGAAAAAGCAAAGAAAACGC
CTAGTATTAAATAAATTTGTAAAGAAATTGTTTCTACTCGTAAGCTTTTTGCGCTGTAGTGAATAATGCTGTCAAATGA
AAACTAGGCTTTGCTGTAACAATTATTCATTTTTTAAGAAAATATAAATATTATCAATGTTTACATTGATAGAAAAAAT
AAATATGCCGATTTCATGAGAAATTTCGTTCCGCCTGCGCGTATACGTAGTCGATGTAGAGTATATTTTCTTGACATGC
TTGGTAATAGACCTTTCTCCAACCTCGTCCACAGGGCATTGGTATATTTCTTTATTTCTGCACACTTCAATATTGTATT
TGAAAATACCTCTATTTTAAAAGCTGTTTTAGGCAAAATACTGATTTAATTCCAATAAAATTAGAAAATCCTCTGCAAA
TAAAGCATTTTGAAGGTAAATGTTTCTTCTGCAAATAATTTTTCCCTAAAGGTATAATACCTTACTATCCCTCAATAGT
ACCCATAGTAATAATTTGGGTACTCTTATCAATTATGCAATAAACTTTAAGTATTGAGTTAAACAAGACGAATTTGTTT
TTCGTCAAAATCAAATAGCAAAAGTTAAAAAGCGTTCCGCCACGGAGATGGCCGCACCTACAAGACATTTTTTATCTGC
AAACGAACACCGGTGTTTTTTTAGCATTCGACTAAAAGAAAGTTTTTAGGCAAGATTTTAGCGAATGAAAATTTTTTTA
ATTTTTTGCGGAATTTTATTTTTCGGATTTTCGCAAAACTTTGGCATAATTTGTTTTAAAAAATATTATTACAAGATCA
TACAATAAAGACAATCAATGCAATATAGTGTCGCATCCGAAATATTGTCTATGGAATGCTGTGTTGAGGATTGTTTATG
TCGCTGAAACGAAACGAATGTTCAAACAACGTATGTAGGGACAAAAACGGTCTTACGCAGCGCAGATACCGACAAAAAA
TGAGACTGCGGACATCAGGTGGACTGCGGACATTAGTCATACAACTGGAACAATAAAAATATCATAAATATCGTTTAGA
CAGCAACAAAGGTGAAAGAAACCATAAATAGTATAAACAGAAATACTTATATTAAGCAGTAGCTGTCAAAACATTGGAA
TAAACTTGTTCATAACATAATAACATCTATATTACTTAATAATTTGTTCTGTAAGGTATGTTAAAAACCTCAACAACAA
AAAATAATAGTAAAAACAAAAAAGTATTAAAAATAACCATCATAAAAATAGGTACCTTATCGGCAAAAAAAAACCCCGA
GAAATTAATAATCTGTGAAAATTTAAGTCACAACCATAGTTTAATCTCGGTAAAAAAAATTTTTCATTTCACCTTATTC
TTCCCTTACCCTTAAAGGACAGTCCCATTTCCTTCTTTCAATCAACACATAGTAAGCTTTTCCAAACTGACGTTGGTCA
GAAAACTATTTGGTCTGGGAAATCTTAGTAACCGATTACCCAAATTAGTCAATGTTCCACTGATTTTTCAAGCAAGAAG
TATTGCAAAGAAACCTGCAATAATCGTGAACAATCTCTCGTAAGCAAGCACTAAATTGGCGTGCATGGACTAAAATGTA
ACTACAAATGGATTATTTGTACTTTTTAAAGTCCTGGGAATACTTATTACTGAAAATACAACAATATGCAGTTAAAAGA
TCATGCTATAAAAACTAGATACAATTCTAAAATCAAAAGTGTATAAAATTACAGGTGTATAAAATTACATGCGTATATT
AATGTAATCTATGCTATATTTTATATTTCATAGTTCATATTTTAAATTATGTTAACAAATTCAATATAGTACAAGACAT
GGTCCAAAATTAACAGTAAATGGAAAACTCTTGACTCGAAAACAACTAACAAGAAATACTTAATTAAACCTCTGGCTTA
TACACCCTACCCATAAATAACACAGTATGAGACGATTTATCATACAAAATGAACATAAACGGATGATCAGCCTTAAAGA
CTGGAAACCTCATGGCACATCTTAAATTGGCCACCATAGCTGTTGCAGCAGCAGCTTCTGTCCCTTCTTCATTCACATC
TACAAACGCTTTATGTACAGCTGATGAAACATACAAATCTTTTTTTCCACTAACTCCGCTCAAATCTGCTTTACCGCAT
GAAAACAAATCAACAATTCCCAAGCTTTCCAGAGTGCTCACTAGATCACAACCATGTGAAAATTTAAACTTTGGAAGAA
AAACCTCTGTTTTAGTTGTACGTAGTGTAACCCAACTTTGAATATTTCGCTCTCCAATGCCATCCTCAAACAACTCTTC
TTCAACGGAAGATAAACCACCAACTTCATTGGGAAGCACAACAACCATTTTGACATCGCATCCAGCATATGGGAGGACT
AGGACTTTGTAAGTGGGATTCTGAGAATAAATAAAATCTCCTTTTTGATACATCATTGATGCTTTAATAGATTTATTGG
ATGCGAAGTGAAAGTCCATTCCTCTAGTATGGCCTTTTTTAAATTCTGACACCCAATTTCCTTTAAAATAAATTGCATT
TGTAATAACTAAACGTGTCAGGGCAGACACAGTCCCTTCAACCAGCAGGTTGGTGATCTTCCCATGCGTTTTCTGTTCA
ATCCAATCATTTATCAATTTCCGTGAATTTTCAGGATTTTCTATAAAATCCACCAAAGTGGCATCTGCCTTGTAATAAT
TAAGGAGGATATCCTGAAATATGTTTTCCGTTGGGTAGCTTGATTCTACCCACATACAATTGGCCATCTCGAAGCCAAC
TTCTTCAGACTGGTGTAAATTTTCCCAAATCTAAAAAAAAGCTATTACGTCACATAAAAAGGGAGTGACACTTTGTTTA
TATTAACCTGATATAATTTATATTTCTTTCATCTTATTTTGTGTAGGGAAGTTTTGAATTTTGTTTGACCAAAATAATT
AAAAGGAAAAATAATGCAAAAATACAAGATATAAAAATATATCAATCTTTTTAGGAATTTTGTTAGAATTATATATATA
TATGAAAGCTAATGAGGAGTATTGATTATATTTTCTATATCTTCAAAAAAAGTGTTTGCCTCACAGAATAAATGTAAAA
TATAAACCACTACCAACTGAGGGGCTTTTTTACAATACCGGATCATATACAGATACAAAGTAAACGAGAAATGGTAAAA
AGAGTTCTCACCTTACAAACACTTTCATGGAATGCAATGCTATCTGGATTGTCTGAAACTCCTAAAGCATTTTTTATCT
GCTCAGCTGTTGTCCGTCGTGACCCACAATATGTCATTGATACTGCTGCAAAAATACTGGCCGGTGAGAAAAACATATT
TTTGGACGTATTAGATGATGAGATAGCCTTGTATAATAGCCCAGCAAAGTTGTTAATTGATGCTTGTATGTCCATTTTT
TAGTTAGGTCTAAATTATGTAATGAACATGTGTTACATACATCAATATAAATCCATATATGGATATACATGGATATACC
ATAAAGGTTATGCTAGATATAACACTGTGAATGTTTTAAGGTAGGGACTTACTCCATTATGAATATTCATTCAAGTAAG
TGCCTCCTTTAGCTCTAGTAATATATTCAACGCTTATTTTTAAGAGGGGTGCTTATTTCAAAGACAAAGTGGGCGCTTA
ATAGAACATTTACAGTAGTGTAATGCATTAAGATTATTATACAATAAAATAGAAAAGATCTAAATTCACATAGCTAGCT
AGTCAGTCAAGGTAAACACGAAATTAGGCAACATGACCTAACTAGGCAAGTTGTTTAGTTAGGCGAGGTGTTGTTAGTT
CAATTTTGCAACCTTTAGTCTAACTAGGTGAATGGAAACTTACTGCTCTAAATATGTGAAATCATTGCGTTTAGCACTA
CCATTTTTATGTAAATCAAATCTATTTACCTTAAGTGAGGAAATTCTTTGCGAAAAAAATTTGTGCGGAGTTTATTTTT
GCGGATGCGTGACCCAAAAATGGCATATCTTGGGGAATAATTTTTTGCTGAGTGACCTCAAAAGAGATATTGCGGAATA
AATTTTTACCAATGCCAGAAATTTGGTAAATCGAAAGTCGGGAAAAACCTAATTTAGTACCTTAGTGTATGAAAAACAT
CCCATTTATCAAATATCATCTCTCTATTTTTTATCAATATATTAAAAAAAGAATACTAAGCTTTAACAAATGTAAGATC
AAATATTGTCACGTACATAATAAGCCAACCTGTCCTGATTATGTTGCCCCAATTATGTATTATCTGCCCTTTTTTAACC
GGGACAAGCTGTCATACATAATCAAGGCGGCGTTTATTATCCAGGCAGAACAGACCCGTGCCCCTTAACGGCAAGTCAA
TTTCCCCTACATCAGTTTTTGTCTTCGTTAACTGCAAAATGGTCATAAAATTAGAAAGAAGATCAATATTTTTAATTTA
TTTCCTAATCTGCAGAAACATTTGTTGAATTTTTTTCATTTATCCTAAAAGAAATAAAGGTGAGACAGTAAAATTCATC
TCCATTTTATATTTCTACTGGATGATGCATTACCCCTATCCCCCCCTCAACGCCCAATTTGCCAATAACGGAAACGAAA
ACTGTTTTTCTACTGCCCCTGGAGTGCGTGACAAGCCAATAAATTTTGTCATGTCCTAACCAGGTCACATATCACCTAA
TTAGTCCACTTCCAGGTGCAGAAGACATGTTTTTACGACACAGCTTACAAGCAGCATAAAATCGAAGCTAACTTTCAAA
AAATAACTGCAGTGATTAGCAGTTAGAATGTTTGCTCCTTTACTGTTTCTGGCTTGTAACTCAGGATCAGTTGAACAGA
TATACGCCGGCATCACAAAGCGACCAATTTAATAATAAACCAATAAAACTCAGATCAAAAATTTTTCATTGGTTCTCTG
TTTATCTAGCTACATATTGACTCGCGAGTACTTTTTTATGTTATGGGCTCGCACGAGAAGATTACCCAACATTTTTTGC
GCACCATTTTTCTTCAAAGACTTCTACGGCTAACGACATTTGTAAACAAATCCAGATTGAACGCGACCGGTGCATTTTT
AGACCAGTGCATTTTTGATAATCATTTACCAACTTCATAGAATCTCAAGAGCCTAAAAATGCATACACAAAAGATAAAC
GTGCCGTTATTTTTCAAATAGTTTGTGCCTAAGAAAATTTTAAAGTTCTTTTATCTACATTTAAAATATTTTATTATGG
TCATCCGGTCCGGTTAGCTACGAATCAAACCGGATAACTTAGTCGCATAATCGGCATAAATTATCGATGCAATTGTTTT
TTTCTTCGTAGAAAAGTTGATCTTTTGTTCTTTCAATCAATGATCTATTAAAAAACACAATTAGCGAGCAGGTCCAGTC
TTGCCATTTAAAATTTAAAAAGACTGTTTTGATCGTTCGGTCGTTGTTTTATTGCAGGAGGTTGTAAGGATATATCAAC
AACAAAAAGTTTGGTTATTAAAAGTTTAGATGGAAAGTTCTTCAAAGGATAATAGTTTATCATGCCCTGCACCTCCGGA
TCGCAGAAAATCAGTTAAAAGAAAAAAATTGGTTCAAGTTCAAGAAAAGAATTACAATGTTATGTCAAAAAAAGTTTGT
CGTAAACTGGACTTTGATTTAAACGAGGAAGAGAACGACGAAACACCAGTAGAACAATCAACTTTTACAGCAGAACTCG
AAAACTTAATAAATAAATCTCTTGAAGAGAATCGAAAACGCTGTATCGAAAAATACAACTTTGATCCAACGTCGGAGAC
ACCGTTGGAAGGAAGGTATGTTTGGAAAAAAGTAGCGGAAAAGTAAACCCAGTTGTTTAAATAGAATCGTTATGTGAAT
GTCTTAAATTATTTTTACTATGAAAAGTAAGGTTATTTTTTAGTTTAATTTTAAACTACATATTTCAGTCTTCTTTAAT
ATTATTCTTGTACACAATTTTACATAGTAAAAACGTAGTATACCTCAAATAATAACATCATTCAGAAATCGTTTACTTA
AATTGTAATTATCTCAACTTAATAAGGTTAATCCGCTAGCACATATATAGGAAAATATACTCTGAGGTTTTGGCAACAA
AACCTTTCCGAATTGTATTTAATATAAAAACGATTTTATCATCTAACCATCTGACATTATCTCAATGTTTTTTTCTATT
TTTGATCAATTTTAATATACACCATTTTTGCCATTCGTCTGTTCAAAAAAAAAATTGTTTTTTGCAAACTTAGCAAATA
TCATTTTTTTATTTATCATTCACTCGTACACACAGTTTTGATGGTGTGTTATAGCACTTTTATGTTAGCTTTAAATAGC
ATCCACCACTTAAGAAATTTGTTTTAAAATTTATAGTATTTTTATTTAGTTTATAAATATATATGTATTCATGTGATAT
TCTTAAATGAAATTAGATTGAACCATTAATCTATTTGAGGTAGTCCCCCAAAAAGGAATTTTTATCCTGAAACACGTCA
AATTTCAAAAGTCCTCCCGCCCACAAACAGTTCTGTTCAGTTTTCACGTATATTCATGCGTGACAAGAAATTCACGCTA
ATATATAAGTATAGATATTTCTGTTTATTTTTTTACAATAATTTGTAAATAAAGGAATGAGCCTTTAAAAAGCGTGGAT
ATATAATAAAAATTATTTATGCACAGAAGAACTGTATAAGCATCGAAATAAAATAAACTTGAAGAAAATTTGTGCTATT
AATTTGTTCCCCGCTTTTTTCATGACAAATGCATGTACTAAATGTAACATCGTACGAAGAAGGCATTCTAGGTTTGAAA
CAACATGGTTCAGACGCTAAACGGTTTGAGTGTTTTCAGAGAAGTTGCTTTTCTTGGTACGAAGGCATTTTTTTATGGC
GACAAAAAGTGCTTGCACAAGTATGAGTACCCAGACGTCTCTTAAATTGATCTAGAGAAAAGATTAACAGTAATAACAC
CATCTTGACAAAAGACTGTCTGATGTTTAATCAGTGTATATTTGAAATGAAAATTGTCTCGTTCAGGACTGCCGATTAT
CATTTTAAGTCATACATTTCGTCTGTAGTCTTAAAATAATAAACGCTTAACATAAACATAAAATGGCAACAAAAATGTG
GGATGAAGAAGAGGTTTTACGTTTCAATAAGTTGCTAATCACTTTGTGTACTGCATTTAAGCCAGTCTGTTTATATAAC
GGTTTAAAGGTTTAAGTTTTAATCAAATATTGTAAACATGTTCAAACAGGCTAATGTATTTATTGATATTCACACCAGA
CTATTTGTTTCACAATTTAAGGTCAGTGAGGCCACCATTAAACCTGTTGCATACACTCTTTTTGTAAACAATCTTAAAG
TTAACCAGTCGCCGCCACAAAATTTAAACAATTTATAAGCAATTTTGCCGGGGCCAAAGTCGCAAATAATAGTGAAAAA
GATATAAATACTTCGAAAGTAAAAGTTTGCCTATCTATATACACTTTACCTCGAGAAATTGTTAAAAATAACTACAGAG
TTTAACAACTTTTCCAAGAAAACAGATGATAAAAGCAGAACATTTTTTATATAAGAATATCAAATAAGCTGGTCATTAT
TCTTATTTATTTAGTGTTCTAAATAATAAACCTATTATTTTTAACCTTACATCCTAGCATGATATTCTTATAAAGAACA
TTCTTATAAAAGTCAAACCGTGTGTTCTAACAAAAAAAGTTTTGAAACGAACTTGTAAGATCATTTTAAGCATAATAAG
CCAAGTAATTTTATCTTACTGGTTAAAAAAATTTTATTTGACCTGAATTTGTAAAACGGTATGGTTTTATTTTGACGGG
GGCGGATTTGTATGACATCTCATTAGCACTTATCGTTAACCATTTGTTGATAAGTTGAACGACATTTTTAAAACAAACA
TCAGTATTGAGTTGGACAATATATCTCGATATAAATCGTAGTTGATTTTTTCATGTAATTAATAATGTCATTAATAGCT
ATTTTAAGCTATTATGATCTTTCGACACGTGTATATCTACCACTCCTTTTTATTAGACAAAAAATCGTGACTATAATAT
TAATAATAATGATATATTTCGGTCATACTTTTAACCCATGTATAGACAAAAAAACAACACTCTTTTATGTTTAAAACAT
TCAGATTTAAATTTGTTTTAACTTTATAGCATTTATGGATGAAACTCTGTAAGAAAATCATGCTAAAAATCGTGTTGCA
TTCACTTTTCTATTTTCTCTGGTTTTCAGGCGTAATTCAATTTTGGATTTTCTTGCTACCGGAATAGCACAACGGTATG
TTGATTGATCTGCAAGACTTTCTTGTCAATCACACAATGCAAAGGATGCAACGAATATATAGATGTCGGATCATTTTGT
TTTTTCACATCGCTTGACATTTCTTTAAAGCTTTATATGCGCAAGTTGTTTATAGTAGAATTGTTTGTCGCCATGCCAA
CAGTCATCAACCATACCCTAGGAGAATTATATTTTAAATTTTGCATAATTAAAAATTCGTTAAACATTATAGATTTTTT
TTCGTTACTTTTTTGACCTCTCAAGCTCCCTGATCATGAAAGCGACAAAGGATCTTATTTTTGCAACCGCTCAAGGTCA
AGAAGATACTATTAGAAGCGCGATGGACCTAACGTATATCCAGATATTCTTTTCAGAAGACTTTTATACTTGTCCCCGA
CACAAAGTGCAGCGCCCTTGAGAAGCAAATAGGCCTGGGGACAAAATCGTAAGGATGTCAGTTTATAAGCCACGTGGAA
GGAACAGATAACTCAAGTATATACTTTACAGAAAAGAATTTATACTTAAGTTCGCGTGTACAAAATTCGTATGCATTTA
ATTTCACTGAAGTAAAACTCCCTGCTCTCATTCCCGCCAAAATTAAGAATAAACGCAGTCTATTGGTCAGAATGACTTA
TGACGTTAATTTTTATTAATGGAATCTTCAATGGAATGTTTTCTTTCAGATAACGTGTCACAGGGAAAATTCACACGAC
CAACATGTTTATTTTATAATCCAATGTTTGATATTATCCACAAAACAATCCTGTTCCGCCACCAAAAAGATAAAAAAAC
ATTAATTAAAGGAAGACTATTGTTTTTTATTCACATCAAGAAAGAGGTGGTTGTAAGTTTAACATGACTAGATTTTACA
TGGCTTTGAATACTTTTTTAGCGTTGGATTATAACACTTTTTGACCTTGACCTTCAAATACTTTTCTAGACTTGTTGCT
TAAGTTGCTAAGTTCTGCAAAGTGAATATGCTTTTACAGTTTATAGCAGCACTTCCTATGTTTGAAAAACCTGTGTTTT
TAAACTTTTAGGTCTCTTATCACAGTTTAACTTTTCGTACAGCCACTTTTTTATGCAAACATTCATAATTAGAACAATT
TAATTGCACTGTCGACCGGTGTACTTTTTTTCTATCCGGATTATTACATTTTTATGTCCATCCGGATCATTACCATGTA
AAGAAAGCTAATAATTCATAACAAAAAATGATACTAGGCTTCACGACTTTTTACCAGCCTTAAAATTTTGAACTCTTTT
CTTCAGTCAATTTTTTTAAAGGGAATTGAGAAAGTAAAAACCTAGTTTTCAAAAACAAACGTTCTAAAGACCAATATGT
ATATTTCGCAAACAAAACTACAAAAGTTAATTGTTAAGTTGTTCACTTAGCTGTAACCGAAATACAAAGGGAGGAACAT
TAAAAATATGATACAGATAAAAAGTTGGGATGCAAACACGTCGCGTAGCACATAAACCGTCCTATGTAAACAGGTTAAT
AGCTTCATTGCAAATCGTCATCGTCGAACAAGTCATCAAAGGCTGAAACAAGAGAAACTAAATTAAGATTTAAATAATG
AACAAGGTGTTATCAAAATGCGTAAAGAAAAACAGTACAGAGAAATATAACAAATAGTCACTGGAGTATATGATCCTTA
AAGGGAGATTCCTGATTGTTATATCAGGTAGCCTTCACTAAGAAGTGATTCCAGAAGGGACGCACTGGGTGACATGCAC
TGGGTAGACGGTATATTGTGTCTGTCTATATAAAATCTTCCCTATGGTTTCTATAAGGGGCGCGCTCGAATTTTTTAAA
TCTTTCTCTTAAAAACACTTTACTATTACTTAGTACTAGGTGCCCTTTTGTTTTCGATCCCAAAAAAGTGATATATAAT
AATGCATGTCTTTTAATGTATTCTCTTAATATTAATTTCTTATTTTAGTGACACTTTTCTAGACAGGAGGTCAATCAAG
AGAAAAAAAAATTGCTCCTTCTTTCAATCTTTCCTCTCTGTGAAAAGGTGAAACAAACACAACTGAAAACTACTGGCAT
TATTGACAACTCCTTCAGGGTGACCACTAATAAAATAAGAACAAAAGTATGGATATTAAGGAGAAATAAGAAGAAGACA
AATTGACTTTTTTTTAAGGATAGTTTGCTGCAAACGAGAATAAAATATAAAAAATAAGGATAATTAAGGAGAAAACTAA
TTTTAGTTCTCATCCTTAATGTTACATACTATGTCATATGATATGAAAATTATACATATTACACAAATATACATATAAA
TTATGCCCTGAAAGATAGAAAATATAGGATTTCAGGTAACAGAGAAATATGTCTTATTATACTGGTGATGAACAATCCA
TGGATAAATTAAGGAGAATAGCTAAAATTTCAATTTTTTTTAAGTATTTTTAAGTACTTTTAAGGAGAATTTCTTTTTC
TAAGATTTTCTAAGATTTAAGGAATTTAAGGAGGAGTGGTCACCCTGTCCTGAATTAGCACTATACTATGATTCCATCA
GCCTAAAATTTAATTTTCATTATAATAATTTTTAATGACTACATGAATATTACGTAATTCACAAAAAAATAACTAAAAA
AAAATATCCAAAAATCATTTTATAAAAGTGCTTTCAGAGATATCAAGCATATTTACTTTCTAATTAATTTATACCCTTC
ATTATCTCGATTTTTAAACACACAGCTTTTCAGATAATCTGAATAATCAGATTTTATTAGAAAAAAGAAATAAAAATTG
TTATTATATAGAAATAGATATTAAATTCCAGGAAGGCCATAGAAAAAATTTAGAATTGTTTATCCACCCAAAAATCTGT
CTAAAAATAATTATTTAAGGAAACTGAAGACCACCCTGATACCCTGGAGAAGATTCCTGCAAACAGTGTCTTTTACAGT
TCAAGAAATCGAACAAAATTACTTAACAAAAACATTACACAAATATACCATTATTGAAATCTGCATGTACAGCATTTCC
ATGGGCGACATCTAATGGATTTACACTGCCACTTGGTATCTGGAAATAAATGCATTAATGTAAAAAATAATATTCAAAT
GATAAGCCACCAAAAGTAGCCATAAAAAAACATTTTTATTTTCATAGCAGAGTGTAATTCATAAAGATTTCAACAACTA
GGTTCCAATCTTCACATTTATTAAGATTTGCCACTCTTATATATTTAGGCCCTTCTGTTCCTACAATAAACTTAGAAAT
AAAAACCATATAAAATTTGTAAATTAAAAAGTTCAGGCACAATAAGATTCATTTTGCTTACCTCTTCAGTTTCCCATGT
TGAAGAACTCGCTCCTTCAGGAAACATCTCATCCTGTTCAATTGGCATTTTTATTATTTAAAAACTGTATGGAAAAAAA
AGAAAAACCAATAACATAAATGATAAATGCTGTAAACTTTTGCATAAAATTAATGTTGGCTTGTATCTCCTGGCAAATA
GTTGGTTTATCAAAGAGTGGTAAGAATAAATTGTAAAATCTGATAATTTTTATGCATTAAATAAATAAATAAATGAATA
AAAGGTTAATTAATATTAAAAATTACACAAATGAAGATACTTTTATGTTAGAATAGTCACAAATTGAAACTTCTGCTAA
ACATTTTTTATACTTGATCTTAAAATATATTCTTTTGCTTTCATAATTTTTTTTTGGTAAACTCAAGTTATAAACCATT
CATGTTCAAAAATTTAAGTAAGGCATGTTTTTTAAATTTTCTATTCTTTCTTAACTTCAGTAAAGACATATTTGCAAAT
ATAAATTCGTTTGAAAATTTTAAAAATGATCCATTTTTAAAAATCCATCTTTAGGTATTCTATAAAATTTTGAAAATAG
CGTGATTCACAAAAAAGTCTGCCATGCTGATACCTACTAGACAAATTTTAAAGCTCAATAAGTATCATAGTTATTGAAC
ATAGCAAACAAGAGTTCTTAAAGAACTAAAGGGTGCTGAATCTCCTAATCTGAACAGTTAATTTTTGTAAAATAATTTT
TTGAGGAAACAAGTTTTAGGTATTTCTGGGAAATTTAATTAATCATTTTGTAAATGTTTGGACAAATTCGTTCTTAAAC
TTCCAAACGGTATCTATTAAAGCCTTCTAATGCCCTTCCATTTACCACTGTTTAACTATGTTATAACTATGTATAAAAC
ATAGTGACACATTTGCTCCAACAAATATTTTTGATTAAAAGAAGTTACACTGATGTCTGCCTAAGAGACCCTTGACAAA
ATATAACAGTCAGCAAAATATAATCAGCTTTTTGCAGAAAGCTATTTGTACTAGATTCCTGTTATAGTCTGGCCACAAA
TCTCAACATCTTCAGCATTTCTAGCAAATGGTGCAAAGTTGAACAGTCCAGTTTGTGTGAACAATGATGTTGAGAAGAA
AGGATGCTGTTTGTGTTGTTATAGAGAAGAAAACTTCAAAGATACCTTAGTACAGTATCCCGCAAGGATTCCCAACAGA
AATTCCAAAACTTTTGTTTCATCCTTAAACCTGCATATATTTACCTTTTTCTTTTCCTGCAATTTTGCATTATTTTAGT
TGACAAATAACTAGCTAGCTAACTGGTTGTGCAATCTAGTTCTTTTATGAAAAAATCTTTAAACCCCAAATCTTTGCAA
CCATTTGCCAAAGGTATACACCATCCTCTAGATTTTCTTCTTCAGCGTTTTCGGCACTACATAATAGAGGCAACAAGTG
AACAAATTTCCGGAAAAATTTTTTTAATGTATTGACGATGGGTCTCTACATCATCAAAATTTACAAGGGTGCTGATAGT
AAAAAGTGCTTGCATTTTTGGGCTAGTTCAGCGTTTTGAAAAAAATTCAAAATACATGAAAAAGCCCCTTCTTCCAACT
GTCATCCACATGTTATGTTACAAGGAATTTCAATTCCAGAATGCTCTGGGCAAGTTTGGGAAAGTACAGTCAATCTCAG
AGGACAACCACCAATTTAATTCGAAAAAACGCCTAAAATGAAACTGAAGAGGCTATGCTGGGTAAATAAGTTTTTTTTT
TAAAAATCGAATTTTTTATTAAAATAATAAATTTACAAGTAAAAGCCTTAAAATACACAAACGATTTTTTCTGGTAAAC
CAAGATTCGTTTGCGAGCACCCATCAGTGCAAATGTGTGATTAGTAGAATGACAACCATTTGGATTATCCCAAAGTGTG
TTTCTCTTAGTGTATATATAATATGAGGCTTGTATAGAGCACTCAGCCATTTTTTGGTAACATCTATCAAGATTATTGT
TATGATTATTGAAAAATCTGCATAACTCTTTCTTACAACGGTAAAATTCAAGCGCAGAGATTTTGATCGTTATTAATTT
GAAAGTTTTCACAGGTTTAACCAGGTCATCATTTCCATTTACTTACATTTACTTTGTCATATTGTCACCATTAGTGAAA
ACCAAATCAGGACGAAGTGATTTAAATGGCGCGGTTGAAGAATAACCCTCTAAATCGACTAATATGTTAAAATCATACC
TTGCAGCTGTAATGTGTAGAAAAACAAGTTGTAAAGAATACTATCATGGCTCCAAATGTATCACTTCTGACTTCGATGG
CGCCGTAGTTTAGTGGTTATCACTCTCGTCCTTTGTGCGGGAGACCGGGGTTCGATTCCCCCTTGCGGCAATTCAATAT
GGGCAATTGAATATTACCATAGCCCTGGGTTAACCCAAGCCCTGTGAGAAAAATTGGGGAGATGGCGCACTGTGTGGGC
CGTTGGATGTTGCAGGGAGTTGTCTAGCAGAGCCCTGACCCTAATTGGGTTTGCGTAGCTCAAAGAGAGCATTAAATAC
TCCAGGACTCCCCATCAAAGCCATGGCCCCTCCTGGAAATAATAGACAGGGTATATCCCTCGATATTTGTGAGGCTAGC
CATGTAAAATATGCACATCTATCTATCTATCTACTTACTATCACTGAACAGTTTGACAATACAAGCAGTTGTGTTTGTT
TTTAAAAGCATAAGTCACATCTATCACTATCGACTCTCTTCCAGCGGTGCAAATTTGATGTATTAGCTAGACAAAATAC
AAGTGCTTTGCGTTCAAAATTGTTCAGAAAGACTGTCAAAATGATCTGAAACTTTGATGTTTAATTGACGACTGAAGTG
TTTTTGTCGATTTTGTCACACTTGTCTCTGAATGTTATCTTCGTTGAGAAATTTCGACTTAGTAAGATTGTAAATACCA
TTTATATATATCGCAGTTTTTTTAACTTTTCAGTAAATGTTTGTACTAAGGTTACAGTGTTTAAGAAACTGCGAAACAT
TTTTGAAATTTAATCTGAAATTTGATGGTGGCAACGATACATATTTCCGCAAACCAGCAATAATAATAACACTAATAAT
AATAGTAATAATAACAATAATAATTGTGCACAATTCAATACAAAAAGTATATAAACACACTTTGCGCAATTCTCTTGAA
ATAAATTAAACTGATGGGCTAACTAATTTTCTATCTGTCATTTCAGCACAGACTGCAAAAAAAGAGTTGAATTCCACCT
AAAATAGAGCAAAAAGAAAAAAAAGAAGTAGCTACAGTACAGTCCAGATGTAAGCCTACGCATACGCTCAAGTTTCACA
CCTTTTTCTCGGAGGCGGTAGTTGTTCGTCTTTTGTTCTTATTAATTATCTTGCCAGTCTTGTAAGTCATTAACTTGCG
TGTAATAAACAAAAGATTATTGAAGAAAAAATAGCTTATTATAACTGTGCGTAACTATTGTTAAATAGTGTTAACATAA
CTATTCCCAATAGCATAATTGCAAATGTTATCAACTCTATCAATGTGACATGAAGAGCCATTGTTTAATATTTTTATTA
AACAAAAGGTTTGCGTGGAAACTAAATAAACTAGCGGGAAGGCATTGTTGGTTGCGCGGGTTAAATAAAGCTAATAAGC
GATAGAAATTATTAAATATTAACAAAGATTGAAACTTTAATTATGATAGAAAAGCTATTTTAGATCGCATTTTAAAAGT
TTAAAAACGAAAAACAGCGATAAAAGTTTAAAAACGAAAAGTTTAAAAACGAAAAACGGCGATAGAAATGTTTTTTTAG
AACGTATTTTAAAAGTTTAAAAACGAAAAACGGCAATATAAATGTTTTTTAGATCGCATTTTAAAAGTTTAAAAACGAA
AAACGGCATTAGAAATGTTTTTTTAGAACGTATTTTAAAAGTTTAAAAACGAAAAGCGGCGATAGAAATGTTTTTTTTA
GATCGCATTTTAAAAGTTTAAGAACGAAGAACGGCGATAGAAAAGCTTTTTTAGATCACATTTTAAAAGTTTAATAACG
AAAAGCGGCGATAGAAATGATTTTTTAGAAAGTTAAAGAACGAAGAACGTGGATAGGAAAGCTTCGTTAGATAGTGTTT
TAAGTATTTAAAATGTTATCAACTCTATCAATGTAATACGGCGAGCCATTGTTTGATAGTTTTATAAAAAAAAGATTTG
CGCGAAAACTAAATAGACAGCGAGATGCATTGTTTAAATCTTTTAAGAGATAGAGCTGTTGCGCGTTAGAAAAAACAAA
GACAATGTTTTCAACTTTTTTTTTAGATTTAGATTTTTTCTTTCTTCGGTATTAAAATTTAATTTGTTTTCTTATCTTA
TTGCAAAGGGATAAGTCCCGAACGTAGGGTTTTTCCGTTTGCGTTGCTAAACGTTGCTTTTTATAAAAAGAACTTTTAT
AAGTTTCGCATGTTAAAAAAAACGTTACTTTTGCAAGTTGAGCATACGCGTACGCTTACATCTGGACTGTACTGTACAT
CTACTCGAAAAAATTTCTGTTTCTGTCCGTTCGGTTCTACAGATGATTTTCTTGAAGTAGAAAGTAGTCTTTAGTATGA
AAACTGTTAAACCTCCTATTCCATCTGGGGTTTTCCGAACATTTTATGTCCTGACAGCATGGGACTTTTCCCCGATCAG
GTGAGTCTTCCTTGATCGAGTGAGTCTCCCCCGATCGAGTGAGTCTCCCCCCCCATCGGGTGTAATCACACCATCAGGG
GATTCACAACCTAACTGCCCTTGCTTGCTTCCAGACATAATAATAAGAACAATCCTTGCAGCATGTTAGCAAGAAACAA
ATATATAGTATTTTACCATCTTGTTGAATGAGGGCCACATAAGCCACAAACGCCCGCATATATACAGGCGAGTTCGGGC
GACTTTTTGAATTAAATTGACGGTTGTTCGCCGAAACTGCCCGCACTTTCCTGAACACTCCTGCTACATTCCCGAAATG
CAACACCTTGTAACATAAACATGGTGGACGACAGTTGGAAGAATGCGTTTGAAGAGAAAGGAGTTAATAAAGTTTATAT
AGATAAGTTATTTATCAAGTGAATCTTATTAAAAATCATAAAAAACAGTTCTTTTAAGAACTTCGCTACCAAATAGTTA
GTTTATTTTAATTTTTATACTGTTTTAAAAAATTCTTCGAGTCATTTGTAGTGAATCTTTATACGCACATGACTTCATA
TAAACAAAATTAGCCGGCACTTTTATCCAGCATCCCCCTTTACGAAACAATTCTTTTTCACAAGAAGTACTAAACCAGA
TCTGGGTAAGTCTCAAGTAAGTTGGAAGTTGCAGACTCCCTCGATCAGGTGATTACCTGGGTCGAGAACTTTGCTGTAC
TGCCTAAGGGGCATCTAGAAGATGGTGAGTTGGCTGGGACACCTGGAAAGAATGGTGGAGGATAAATGGAATGGGTGAA
AAAGTGTAGAAACTTGATAATTCCAGACATAAACCAAGAAATACTTGGCAGGAGGTAAGGAAAGACTTTTTGATAAAGA
GGAATTACCCACCCAAAAATGCCCATTGGCAATTTGAGAACAAGATGCAATGTGCTTAAACTTTGTTTAACTGTATTGA
TTGATGAACTTTATGTATTACATCCTTCAATAACAGCTTAGATACCATTTTAATTTCAAAAATTAGGTAAATTAAAGAC
CCGTTTCCCCAACGACAGATTTCTGCACCCAAAGAAAGTCAGTAAATTTTTGTGTTTGTTGGAACAAAAAATAAGTCAC
TTGTTACTCCTTAACAAAGAGATTTAAACGATAAGAATGATATAAACAGACAGGTGCGGAAGACCTACGTGTCTACCGC
CTTAACACGAAAATAAATACAAAATTAAATTGTTCGAAACCCGTGGTCCATAATCTAAAACGCAATCAAAAAGGTTCAT
CTTCTGCTGATACGAGTTGATACGTAATGACTATATTGCTTTTACTATGTTGCAGATTTGCATTTTCAATTGATTTTTA
TCTGACCATAATACAGAATCTCCTAGTAAGGGACAGGGCATCGAGCTCACAAGCTTCTTCTATACTTTTAACCTTAGTT
AATATTTCTCGTTAACGAAAACTCTTAATAACAAGGTCCATTGCAGATAATTGTTGTGAAAAATTTGCGCCGTGGCACG
TTTTAAAACCTTTAATTAAAAACACCGCCTTGCGCTTTTGTCCTTTTTGTTTGCTGACAACATTTGCTTTTCATTTGCA
AAGGAGCACAAAAAAGTAAACATGGCAGAGTTTTGATAAGGCTGATGCGCAAGACCTCGATCATCTTGGGTCGAAAATA
ATGTGCTTTGTACTAACTAAAAAAGAACTTAAATACACAATAAATCTTACAACACAGCATTATGTTTCAACGAGAGCAA
TTTTTTAAAAATTAGAGAGATGATTGCGGGCAAACACCTTGAAATTCTATAAAATCAATGCAAGAAATTGGTTTGAAAA
GAGTAAAGAAATAACACAAGTCTCACATCTTTATTTAAAAATCACCTTTCTCAGAAAAAATTGGTTAGGGGGATAGTGT
GGGCTAATCCCCCGCTTATTAAGCCAGCGAAACTAATAAAGAGGCAAAACGTAAGAGTTACAAAAACTAACGCAATCTC
TTTCCCTCGTGGTTTAGTGATTGCTATTTGTCATTTCACGTTATGGAAGGTACTAGGAGATGGTATTGGAAATTTGACG
CAAATCGTTTCCTTTATCAATTACACGTTTTTTTATATATATTTTTTTTACTTGCACAGTGTATCAAGTGTTTTTTGTA
TATAAATGTTATATATAAGTGTAAAGATTTAAAGAAAATTCAGAATTGGAGCATTATTAATAATCTGAACATCACAGCG
GCAGTGCTCAAATACCATCAAAAACCTAACAAAAATCGAAACTTCTTACTTCAAACGTTAATTGATTTTTTTTCCAAAT
CTAGTGTTGATTTTACATATTATGTAAAATCATCTCAAGATTTTACTAACGAGATAGAGCGTAATACTTTGCATTGTGA
GACGGCAAAATGTTACTACAGGCATAAAAATCGAAAGCAACGCAAATGCACTTTTTATTTTAAAAATATAAATCCTAAT
GATCCTTCTAACAATCAAGATTTTTTTGGAGATCATTTAAGAAGATTCTTCTTTGAAACTAACAACAAGAAGTAACGTC
TTTCGCACATATTTTACTTGAATTTGATACGTTTGAACTTCCGGGATCCGAGAAAATAAAACAAATCAGTCACATTCAC
CATATAATTTTGACACAGCACCATTACAAAAGTGTATTTATATTTAAGTATATCTAATTGCAAATTTACAATCAAAAAA
CGCTCCAACAATTTTTTTGTTTTAGAGTTAAGAGGCGCTAATAATAACTGCTTATCTCGGGCTATGCCGCAAAATGTTG
CCAAAGGTCTAAGTTTCGACCAATCCAGTAAAGTCAGTACAATGTACCAACAGCTCTGTAACTTGAAAAAATGTAAATG
CCTTATATTTTAGTATCAACTAATGCTCAATATTGCCCTTTTATACATCTAGTTCCAGCTCCTAATTACGTACTTATGA
AAATTTACAACTCTTAACAACTTTCAATCAACCAATATTATTCTTAAGAATAAAGTTAGTTTTTATTAATCTTCGACGG
CTCGCATTTTCACCAGGGACTTTCATGCAAATTTCAATGTAATATGCGGTGATAGTGTTTATCCAAGTGAGGATGCCGC
TTTCTGAATCAGCCTCTATCGCACTGACAAAAGCGTGAGGTCTGCTTAGGTATCTTGATTTGAAGTTTTGTCGTCTGCA
TGACACATTAATTCCCTGAGGAAATGACACAATTCCAGTTACAGCAAAGCCTTGACTTTGACCAGCAACAGCCAGGAAA
TTTACTGATATTGTGCTAGTGCCACTAAGCAGGAATCTTTTTCTTCCACAGATGGTAACACCAGTTGTGGTCACTCTTT
GTACCCAAATAAAGGCGTACCGCAACAAATAATCACTTGATACGTCTTTACTGAGTATGCCAGTTAATTTAATGGCGGG
TACCAAAGACATCCGGCGGGCGAATTTTTGTTCCACGCACACAAGTTGCCGCGATGGAAGGTGCAATAAAACGAGCCCG
TAATCAATGTAAGAATTTCTCTCATATCCTCTTTGTATCGCCAAAATATTGATTGTGTAATTAGCTGGTTCAGGAGCAA
GCAAGGAGTACGCTATGTTATAACTGACTTCACTTTGGTTACTTGATACCTCTTTCAAATATGCTGAACTGGAAAACTT
TCCGCTTACAATGTCAACAAAAACTGCGAAATAATCATGTACACGCAGCAAACCAAATTCATCTCCTTTTAAATAGCCA
ATCTTTGAATTGATAGGAACGGTAAACGATGAAGCATTTATCACAGGATTAAGGCAATTGGTTTTTGTTAAAAGATAAA
CCTGCCTTCCTTTAATATTAATATTTGTATCTTCCATTAGATGTCTGCTACCCGAGTGTGATAGGAATGTTCTACTTTG
ACAATCTGGTTCAGAGAATCCTGCAACTGCATTACTGCTTTGAAGATTTTTATAATTAAACACAGCGTATGTGACTTCT
TCATTTGTAGCGAGAACCACTTGGAAAGTATTTGTTTCCTGGCGATTCATATAACTTTTAAAATTCTCGTATGTGATAA
TAATGACACGCTGTGCTTTAAAGCGAGAAGAGGAAATTCTGTGAACATCTTGATTTACTTTGTTCAGCAAATGTACAGC
TGTGCTTTCTCTGTAGTACAAAGCACTCCTGTTGGTCGCAATCATATCAAGAGAATATGGTGCAATCACTGGAAGGTAG
AAAGGCAACTTTACTTTTCCCTTAGTTGATTGTCTATCTGCAGTAATTATTCCGTTTGTGCTAATCTAAAAATTAGAAA
TTGTAATTCGTTAATTTGTTGCTTTTCTCAAGTGTTTAAAGTGTATCTTTTAAAAATAGGAATTTGAATGTGCCACAAA
TGTTTGTTTTGAATACTTACATAGATATCAGCTTTCATTTTGGATAAAAAGGGTATAGGCCGAGATAATATGACATGTG
CTATATGGTCATCACCAGTTGTCACACTTCTATCACCATGAAAACTACCATACGGGTACATAACTATAAAATATAGTCA
TCACATAAATATGGGATGGGATGCATATTTGTTTAATGTGGCGCAGATATAATATATAATATATTCATACATAAAAGAT
TGACAGTGTTGGCAACAGCTTACAAAAGGCAAACTTACATTTTGTAACTTAATTAATTTTTACGAGACTGTTAAAAGCG
CAAATCACATTGTTTTTGGAGGCCTAGTTACAAAAAATTGTCTAGCTTCTTAACAAAGACAAATATTTTTCTTAATTTG
ATATGACCAAAAACACAAACTGTAATATTTATTAGGACCCGAAGTTCATATGTGAGATATTTGATGAAATAACCCTCGA
AGAAGATGGATCGAGTGGAACGTGCGCGTTTTGCTACTTCCTTGCACTCGATCCATCATCTTTAAAGCACTTAGGAGTC
CATTGTGTAATATACACCTAATATGTAGGTTGCTATTTGACCTGTATTGGAATAAAGATTTTTAAATAAGTATATAAAA
AGTGATAATGGAGAAAATTGTATTTTCAAATTAAGAATTTCAAGTTATTTAATTCAACTGATTGTCACATTACATAGAA
AAAAAATAAAACTTACCCATTTGAGGAATTGTTGTCACCGAAGACGAAGTTGCCAAAGTTATTGATGAAAAAGACGGCG
TGGCTAAAATATATCGAGCAATTGCAAACTTATCAAATAATATTAAAAAATAAAAAAAAATAAAAAAGTTTCTATTCTT
GAAGATATTATTTCGGTTTGTCTGTTCAGTATTCATATTACTGTGGAAAGTTTATCATTTCTTAAACATGAAAGTTTAG
TAGGCGACGTTTCAAGAGATCCTTCTCCCATCATCGGGCAAATTAAAATGATGTTGAGCATGTATTTATATAATTGCAA
AGGATCGAAATTCACAAAAATTAACCAATGGTTAATTTTTATGAATTTTGTTGCACATGTATATAAATACTTGTGCAAC
ATCATTTTAATTTGACCGATGATGGGAGAAGGATCTCCCGAAACGTCGCCTACTAAACTATCATGTTCAAGAAATGATA
AACTTTCCACAGTAAAAAGTTGCTAATAAAAAATACTTACGCCATATTGTAGCATATACCAAGCTGGTAGACAAAACGC
TTGACTTCACCGACTCAATGCTTTGAACACTTGACGAAGAAGAAATAAGCTGTGATGATATAACAGAGGATGTGCTGCA
GTTGGAATCAGAAACTTGATAGACGTGTCGACCAGGAAAACCCACATTACTCGTGTACATCAAAGATTGGCTATGTGAA
GCTTGCGCCAGCAACGTGTTCATGCAATTTGAATCAGAGAATCCTACCACAGCTCCAGACGAGTGAAGCTGTTTATAGT
TAAAGATAGCAAACGTCTGCGTATCATCACTAGCTAGGACAAGTTGAAATGTGTTACGCTGATACCAATACCCACCATA
ATTATGATACGTGATAACAACAGCGTGTTTTGCTTGAAACTTGACTTGACTGGCTCTCCTTACATCATTGCTTGCCATT
GATAACACATGAGCATCGTACGTTTCCCTGTAATACAATGGACCATCGCAGGCTGGAGAAAAATATGCCGCATATGGAG
CGATAACCGGCGTATAGTACGGTATAGTTACACTTGATCTGTCAGACGGAACATCCAGTAATATATAACCCTTTGTATC
GATCTAAAATATAAAGTTTTACAGTAAAGGATTAGAACGTTGTAAAAACTAAAACTGATAGAAAACGTTTTTACTATTA
TGAAATATATGTATTAACAATATCTGTACTTTTTCTGCTTCTGCGGGCATTCTGCAGAGTAATTTATTTATTTCACAGG
CTAAAAAGGTATGCACGAAATGGGATATGTACGGACCAACGACTATTTAGTGTAATTTCATTTTTACACAAGTAATGTG
TTTTATATAAACGACATTGCTTTTCTCTAGCTTGGTATCTGCCCATGATAATTTGCTTTTGATTTGTAAAAAGCTTTCT
TGATACCATCAAGCTAACACTTGCGCTAGAGATTCTAATGCAAATCATGTATGTAGGAATCTTACCTAATCATCTAGCT
GTAAATCATGTAACTGTAAATCTCCTTAAGATCTTTCAAAAAAAACTTACGTATAAACTTGATTTCATCTTTCCAAATA
AAGGCATCTGTTGTGATAAAGATAGCGAATACACAGATTGGTAATTGTTTACTATGCTTCTATCTCCAAAGAAACTTCC
GTACGGATATAACACTAAATCAGAACGCTAGTTAATAATAAACACCTTTTATTTTGTCTTGCAAATCTGGAAGGATACT
CCTGGTTCTATGCTTACAAGATCCTGCATTTTTAAGGCTTTTGAGGTGTACCGTTTAATTAAAACATGTTAATTAAAAA
ATGATACAAAATACAATAACTTAAAAAAAAAAATAATAAAATATAATAAGGTACATATGACGTGACCTTTGTAGTGTAC
AACTTTTCCCAATTTTTTCTCATATATTCACATGAAAAAATTAAGTCCTTCACTCATGAAAGATCAAATTGTCTGATAT
TTTAAAATTGTTAAGAATTTTCTATAAAAGGGTTGTTATGCTGATCTATCACACTCATTAAAACGTATTAAAAATCTTT
TCGTAATATGTAGGTTTTAGAATTTTAAGAAGTTACCTTCTTTCGGGACTGGAGAAGGGGTGGGCGTTACCATTGTTGA
AGTGACCATAACAGAAGATGTTGCTGAAAAAAAGAAATTTGGGTGAACACGATAATATTATAAAGTTCTAACATAGTAA
ATGTTTACAAAAGTTGCGTAAAATGTTTGTACACGCGCCAATTTTTGTAAGTAGCTAAAAAATCGAGATCTTATGGTGT
TGAAATTATTATATTGAAATTCCTGTAGATTTCTCGAAAGCATAAGTTCCAAAATGCACTGGCACTGAATTGTGTTATT
AATTTCGCTTTTTTAAAACGGCTTCACCAACGAATATTTTGTTTTCAAATGGATTTAATTGATTTCTGTGCTCTGTTGT
GTATATGATGTTTACATGAGTGCGCATGTCAGTTCTTCACATGGCAAAAGTGATCTGTGCAGAAAAAATAAAATTGAGA
AAATCCTATTCTAAGAACAACACCTATTTGTTTATCAAGCTTTTGAATAAAATAATTGTTCAATCTTATACTCTCAATT
CAATGTATCTAAACTGACTTTAAAACCTTTCTTTTTAATTAACGAAGCCATTGCATTGCACTTTTATGTTTAAGGCCTT
ATATCCTGGAAACGACTGGAAATAAGTGACGTGATCTTCTACGTGGGTAACTAGGGACCACCGAGGGCCAAATTGGCTA
AGTTACCCAAAGCTAGGTCATACTAGCCATTTCGAAGCAGACAGGTTGATGACGTCATTGAAGTACCGTCATTGAAGTA
AATCCAAAACCTCTTCAACTGTTTGTCAAAAGTGCACTATCCTAACATTTTTTCCATCAGTGTCTAAAGCTTTACACAA
TAGAGTCAACAGGTGAAAAAATTTATCTTGATCAGCTTTTAAAGCTGTACGCATTGGAAACAACGATCAAATAAATTTC
TAAATATTTTTGTGTATGGACGGGTCATTGTTTACGTCAGCAAAATTCAGATGACGGATTTTTATAATTTTTATTGTTC
TTCTGCTTCAGTGGATTTTTCCAGGAGTCTTATCGATACGTATGATGTATTACTTACGGCCCAATGACGACAAAATGCC
TTTTGCTGACGAAGCAACACTGGAAGATTCTTTTAAAAGTTTACTGGAATGTATTATCTCAAGAGAAGATGATATTGCT
TCGGAATTTTTTATAGTTGTGCTTGATGTTTGTTCTATCGAAGACCGCCACGAAGGAGACACACTGGACGAACAACGTT
TGCCATTTAAGTGATACACATGACGACCAGTTACTCCCATGTTAGAAGAGTACATAAGATTCCTACTATTTCCGGAGTT
TGCAATGACTCGGCTTTCACAATCCGGTGCAGAATAACCTGCAACAGCATCCGAGCTTTGCAAATTTTTGTAGTTGAAG
ATAGCGTAAGTATTGTAACCATCGCTGGCTAACACGAGTTGAAAGGTGTTTCTTTCATAGGAATTATATCTCTGGACAT
TTAGGTATGTAATAACAACCAAACGATTTGGTCGAAAGTAGTTTCCGTAGGCTTGATAAACATCTTTGCTAGCTTTGTT
GAGTAAGTATGAATCGTAACTCTCCCTGTAGTAAATTGGTCCCGAGTAAGACGCAACCAAATCCATGGCGTATGGTGCC
ATCACTGTTATGTGAAAAGGTATGGTTATACTGGTTGACGAATAAGGAGTATCCACTGTAACATAGCCGTTGGTACTGA
TCTAGGACAGAATTAAAGAAAAACTCAAATTTTTTCAAATGATCTCCTATAATGCCGCTTAGATTTAAATAAAACAAAG
TCATTGTTGAAGCAATTAAGGAGATTATAGCACACTCACATATAACTGATACTTTATCTGTGTGAATAAAAGAAGAGGC
CAACTCAATGCCATAGAAGTTGAAGTGTCATCGCCAGAAACTATTGAGGAATCTCGAACGTATGAACCATACGGATACA
TCACTAAAAGAAAGTGTTGCGGCAAAAATGCATCCACTATCTGTGCACAAATTGTCAAAAAAAGTAGTAGCAATATTTA
ATATGACAACTAAAAGTAAACACTTACCATCGTCTATATGTGGAGTAGGACTTGGATAGACCATTGTAGACGTTACCGA
GAGTGATGGGCTGGCTAAATACAAGTCGCGATGTAAAATTAACGACAGCAAAACATTTGTCAGAGGTCTGATCGGGTGA
AGAATTCTCTGTTGAGAATGAAATACGGATGTGCTATGATAAATATTCACCTATGTATACACACCATCCGGATAAACTA
TCTGAGTTCATCACTAACATATTGCGGCACGTAATGTAGTGGGTTCGTCTGCGGCTCCCAGTTCTGGGGACCGCCGATC
GAATTCCGCTCACTGCCAGTCAGTATGTTAGTGATGAACAAAGTAGTGACTCACACACATTATACTCGCCCGTCATGAT
CAGAGTTCTGATCGGGTGAAGAATTCTATATTGTGAAATACGGATGTGCTATGATAAATATTCACCTAAGCAAAACAAT
TATTGTTAAAGAGAGTAAAGACACACACAGAGAAACAAAATAAACAATCTTGGCAGCATCGCAGTTAGTTGACAACAAG
ATTAAGAATTGATCTCCAAAACCATGTGCCAATAAATTTTGACTAGTTATTCAAAACCTTGAAAGAATCCATTGAACAT
TTCCTTTAAAGTACTGTGCTTCTTGTCACACATTGGTTTGTAATTGAAAAGTCTGTCAGTAAACGTTTCGAACGAAAAC
TATATTTTATTGTATTTTTTTATATCGTAAAATTTCGGCTAGAACTCATCTGCTGTAGTAAACATTTACTAATATAATT
TTTCTTTATATGAGAAGCAAGAGAGTTGTCTTGCAGATTTCTCGGTCAAATTAAAGCGACTCCGGCAAGACAGGATGAA
TCATTTGATTAAATACATTTTACCAAATCAGCATACCCAAACGGGATGACTTTTTTATTCTTATGTAATCAATTTCTTT
TGATATAAACTGTTGTTCCGCATTGTTTCATGTTTTATTTTTCAGAAACCAATTTGTTCTGTTTAGTCTAACCTAGATA
GTATCTGCGTATAAACAGAAGATAAAAAGACATTCGTTGTGCAAATTAAAACAGAAAACATAATAACAAACTAAATGTC
CTTGTTGTTAGGTTGATAAAATCAGACATCCAAGTTCAACATAACGTACTTCGGCAATCGAAATTCATTAGAAGGTTTA
TTGCTATCACCTCTTTTTTCATTTTCAATAACTGCCTTTGTACAATACGACTTTAGAAATCAATTAAAACTTTCCTCGA
AGATTGAACGTAGGAGAAAAAGAGACAAAAAATGCTCTTTATCATTTATCACCTTCTGCATTATAGGAAGTATTACTTA
CGGTTCAGTGACGACAAAATGCCTTTTGTTGACAAAGCAACATTGGAAGATTCTTTTGAAGATTTAATGAAATGTGTTG
TCTCAAGAGAAGACGAAATTGCTTCGGAAGTCTTTGTAGTTGGGCTGGATGTTTGTTCTATCGAAGACCGCCACGAAGG
AGACACACTGGACGAACAACGTTTGCCATTTAAGTGATACACATGACGACCAGTTACTCCCATGTTAGAAGAGTACATA
AGATTCCTACTATTTCCGGAGTTTGCAATGACTCGGCTTTCACAATCCGGTGCGGAATAACCTGCAACAGCATCCGAGC
TTTGCAAATTTTTGTAGTTGAAGATAGCGTAAGTATTGTAACCATCGCTGGCTAACACGAGTTGAAAGGTGTTTCTTTC
ATAGGAATTATATCTCTGGACATTGAGGTATGTAATAACAACCAAACGATTTGGTCGAAAGTAGTTTCCGTAGGCTTGA
TAAACATCTTTGCTAGCTTTGTTGAGTAAGTATGAATCGTAACTCTCCCTGTAGTAAATTGGTCCCGAGTAAGACGCAA
CCAAATCCATGGCGTATGGTGCCATCACTGTTATGTGAAAAGGTATGGTTATACTGGTTGACGAATAAGGAGTATCCAC
TGTAACATAGCCGTTGGTACTGATCTAGGACAGAATTAAAGAAAAACTCAAATTTTTTCAAATGATCTCCTATAATGCC
GCTTAGATTTAAATAAAACAAAGTCATTGTTGAAGCAATTAAGGAGATTATAGCACACTCACATATAACTGATACTTTA
TCTGTGTGAATAAAAGAAGAGGCCAACTCAATGCCATAGAAGTTGAAGTGTCATCGCCAGAAACTATTGAGGAATCTCG
AACGTATGAACCATACGGATACATCACTAAAAGAAAGTGTTGCGGCAAAAATGCATCCACTATCTGTGCACAAATTGTC
AAAAAAAGTAGTAGCAATATTTAATATGACAACTAAAAGTAAACACTTACCATCGTCTATATGTGGAGTAGGACTTGGA
TAGACCATTGTAGACGTTACCGAGAGTGATGGGCTGGCTAAATACAAGTCGCGATGTAAAATTAACGACAGCAAAACAT
TTGTCAGAGGTCTGATCGGGTGAAGAATTCTCTGTTGAGAATGAAATACGGATGTGCTATGATAAATATTCACCTATGT
ATACACACCATCCGGATAAACTATCTGAGTTCATCACTAACATATTGCGGCACGTAATGTAGTGGGTTCGTCTGCGGCT
CCCAGTTCTGGGGACCGCCGATCGAATTCCGCTCACTGCCAGTCAGTATGTTAGTGATGAACAAAGTAGTGACTCACAC
ACATTATACTCGCCCGTCATGATCAGAGTTCTGATCGGGTGAAGAATTCTATATTGTGAAATACGGATGTGCTATGATA
AATATTCACCTAAGCAAAACAATTATTGTTAAAGAGAGTAAAGACACACACAGAGAAACAAAATAAACAATCTTGGCAG
CATCGCAGTTAGTTGACAACAAGATTAAGAATTGATCTCCAAAACCATGTGCCAATAAATTTTGACTAGTTATTCAAAA
CCTTGAAAGAATCCATTGAACATTTCCTTTAAAGTACTGTGCTTCTTGTCACACATTGGTTTGTAATTGAAAAGTCTGT
CAGTAAACGTTTCGAACGAAAACTATATTTTATTGTATTTTTTTTATATCGTAAAATTTCGGCTAGAACTCATCTGCTG
TAGTAAACATTTACTAATATAATTTTTCTTTATATGAGAAGCAAGAGAGTTGTCTTGCAGATTTCTCGGTCAAATTAAA
GCGACTCCGGCAAGACAGGATGAATCATTTGATTAAATACATTTTACCAAATCAGCATACCCAAACGGGATGACTTTTT
TATTCTTATGTAATCAATTTCTTTTGATATAAACTGTTGTTCCGCATTGTTTCATGTTTTATTTTTCAGAAACCAATTT
GTTCTGTTTAGTCTAACCTAGATAGTATCTGCGTATAAACAGAAGATAAAAAGACATTCGTTGTGCAAATTAAAACAGA
AAACATAATAACAAACTAAATGTCCTTGTTGTTAGGTTGATAAAATCAGACATCCAAGTTCAACATAACGTACTTCGGC
AATCGAAATTCATTAGAAGGTTTATTGCTATCACCTCTTTTTTCATTTTCAATAACTGCCTTTGTACAATACGACTTTA
GAAATCAATTAAAACTTTCCTCGAAGATTGAACGTAGGAGAAAAAGAGACAAAAAATGCTCTTTATCATTTATCACCTT
CTGCATTATAGGAAGTATTACTTACGGTTCAGTGACGACAAAATGCCTTTTGTTGACAAAGCAACATTGGAAGATTCTT
TTGAAGATTTAATGAAATGTGTTGTCTCAAGAGAAGACGAAATTGCTTCGGAAGTCTTTGTAGTTGGGCTGGATGTTTG
TTCTATCGAAGACCGCCACGAAGGAGACACACTGGATGAACAACGTTTGCCATTTAAGTGATACGCATGACGACCAGTT
ACTCCCATGTTAGAAGAGTACATAAGATTCCTACTATTTCCGGAGTTTGAAATGACTTGGCTGTCGCAACCTGATTCGG
TATAACCTGCAACAGCACCCGAGCTTTCCAAATAATTGTAGTTGAAGATAGCGTAAGTATTGTAACCATCGCTGGCTAA
CACGAGCTGAAAGGTGTTTTTTTCATTGGAACCATATCTCTGAACATTGAAGTACGTGATAATAACCAAACGATTTGGT
CGAAAATAGCTTGTGTAGGCTTGATTAACGTCTTTACTGGCTTTGTTGAGTAAGTATGAATCATAACTCTCCCTGTAGT
AAATTGTTCCCGAGTAAGATGCAATCAAATCAATTGCGTATGGCGCCACCACTGTTATGTCGGCAGGTATTCTTATGCT
GGGTGACGCCCTCAAAACGTCTACTGTAATGTAACCGTTGGTGCAAATCTAAAAAGGAAGGAGGAAAGAAACTAATCAA
GAACTTTGCTGTGTACTTTACCTCTTCTCCAAAAAGAAAATCGATGAATTTTTTTGTCTTCACAAGTATTAGTCACTTC
ACTTCACATTTCGTCAACTTTTAACGACTTTTTTGCAGACTAATTTTTGGAAAGAAAAATGGAAATCACTTTTTTCCTT
TAAAGCAGCCGCTATTTAAGTTGGATAATAAAAAAATACATGCAAGGTAATTTAACAAACTCCTCTTTAACATGTACCA
ATGTCAACTAAAAATTGCAACGTAAAAACCGCCAATTTTTATAGTCAAACATCTTCCGGGCATTCTGGTTCTTAATGCA
ATAAACAAGGAAAGAGCGAAAGTCGGTGAAAAACTTCTTTTAGAAGAAAAAGGGTCGATTAAAATATTTGTCGACAGGA
ATTAATAGTCACTCCGAGGAGACTTGGTGACTGTTTACCTACTTTCTTGTCAATGTATCAAGCCAAACCCACCGTTATA
AGTAACCGATCATACTCACGTATAGTTGAGACTTTAATGTTGAAAATAAAGGCATTGGACTACTCAGCACAAAGGATTT
TGCGTAATCATCACCAGACGTTATGGAGGAATCACCAAGGTAAGACCCATACGGATACATCACTAAAAATATGGCCACT
CAAATAAGATTATCAGTTATCCGAAAGTTGACATAAATGTACTTGCAATGTTAAAAAACATTGAGGAAAACAATATGCT
TACCGTCATTTCCAGTAGGTGTAGGACTTGGATAGATCACTGTAGACATTACCGATTGTGATGGGCTTGCTGAAATACA
AGTCATGCTGTAAGATGAATGGTATATATTAATTGCTTAAGCAAATAGGGACATATACAAAGAGAGAAATCAAGTATTA
GCGTCAGCATCGCAGTATTAAATTAGGAAGCCCAAACTGTGATACCAAGTAGCTGTGAAAGTGATTCCTGGGTGCCTTC
TTTAATCCAACATTAAAGTTGATTTCAGACCTTCAGTTATACGTTTGGGTTGGAGAAAGAACTCTAGTGTTAGTAGACA
ATGATGCTAAGAATCAAGCTCAAAGCACCACATACTAATAATTATTAATAGCAGTTGGATTTTTGCTCTTTCGCACAAA
GCATTATTGTGGAATTACAGTAGTTGGTAGACAATAGATGCCCTTCTTTGTTTGTTTTCCGTGCAATAAGGTGCACCGC
GGTGTAATCTTAATTAATTATCAACATAACGCACTTTGGCAATCGAAAGGCTGTTAGAAAGTTTATTGCCATTACCCTT
TTTATTTTATTTTTCAATAATTGCCTTTGTACAATACGACTTTAGAAATCAATTAAAACTTTCCTCGAAGATTGAACGT
AGGAGAAAAAGAGACAAAAAATGCACTTTATCATTTATCACCTTCTGCATTATAGGAAGTATTACTTACGGTTCAATGA
CGACAAAATGCCTTTTGTTGACAAAGCAACATTGGAAGATTCTTTTGAAGATTTAATGAAATGTGTTGTCTCAAGAGAA
GACGAAATTGCTTCGGAAGTCTTTGTAGTTGGGCTGGATGCTTGTTCTATCGAAGACCGCCACGAAGGAGACACACTGG
ATGAACAACGTTTGCCATTTAAGTGATACGCATGACGACCAGTTACTCCCATGTTAGAAGAGTACATAAGATTCCTACT
ATTTCCGGAGTTTGAAATGACTTGGCTGTCGCAACCTGATTCGGTATAACCTGCAACAGCACCCGAGCTTTCCAAATAA
TTGTAGTTGAAGATAGCGTAAGTATTGTAACCATCGCTGGCTAACACGAGCTGAAAGGTGTTTTTTTCATTGGAACCAT
ATCTCTGAACATTGAAGTACGTGATAATAACCAAACGATTTGGTCGAAAATAGCTTGTGTAGGCTTGATTAACGTCTTT
ACTGGCTTTGTTGAGTAAGTATGAATCATAACTCTCCCTGTAGTAAATTGTTCCCGAGTAAGATGCAATCAAATCAATT
GCGTATGGCGCCACCACTGTTATGTCGGCAGGTATTCTTATGCTGGGTGACGCCCTCAAAACGTCTACTGTAATGTAAC
CGTTGGTGCAAATCTAAAAAGGAAGGAGGAAAGAAACTAATCAAGAACTTTGCTGTGTACTTTACCTCTTCTCCAAAAA
GAAAATCGATGAATTTTTTTGCCTTTACAAGCATTAGTCACTTCACTTCACATTTCGTCAACTTTTACCGACTTTTTTG
CAGACAAATTTTTGGAAAGAAAAATGGAAATCATTTTTTTCCTTTAAAGCAGCCGCTATTTAAGTTGGATAATAAAAAA
ATACATGCAAGGTAATTTAACAAACTCCTCTTTAACATGTACCAATGTCAACTAAAAATTGCAACGTAAAAACCGCCAA
TTTTTATAGTCAAACATCTTAATGCAATAAACAAGGAAAGAGCGAAAGTCGGTGAAAAACTTCTTTTAGAAGAAAAAGG
GTCGATTAAAATATTTGTCGACAGGAATTAATAGTCACTCCGAGGAGACTTGGTGACTGTTTACCTACTTTCTTGTCAA
TGTATCAAGCCAAACCCACCGTTATAAGTAACCGATCATACTCACGTATAGTTGAGACTTTAATGTTGAAAATAAAGGC
ATTGGACTACTCAGCACAAAGGATTTTGCGTAATCATCACCAGACGTTATGGAGGAATCACCAAGGTAAGACCCATACG
GATACATCACTAAAAATATGGCCACTCAAATAAGATTATCAGTTATTCGAAAGTTGACATAAATGTACTTGCAATGTTA
AAAAACATTGAGGAAAACAATATGCTTACCGTCATTTCCAGTAGGTGTAGGACTAGGATAGATCATCGCAGACGTTGCC
GGAAGTAATGGGCCGGCTAAAATACAATTCACGCTGTAAGATGAATGAGGGAGCAGTGAAATAACAGCATTACAATAGT
TGCTTAAGGAAGTAAGGACAAGTAGGGAGAAACAAAATGAACAATATTAACGTCAGCATCACAGTCTCAAATTAGCAGG
TCCGAATTACAATACCAAATGAACCTAAATCTCCATCCTTGGTGCCTCTTTTTATTTTACATTTAACTTGATTTCTGAC
ATTGGGATTACAGAAATGGGTAGAGAATAGATGTCGCATCACTTCGCCTCGATCAGCGTATAGCCCTCGCAAGCTCAGT
CTATACTTTTGACGTCGGGTGATATTTCTTGGTATAAATAGACAAAACAATTGATATTGTATTAGTAACGCACCTGTAT
GTCACATTTTAGGCCTGATATCTCTTATAGCTTTACATATTGGCCATTGCTCGAAACTACCCCATAAAATTGCTACAAT
AAACTCAAACACAACTTTATTAAGGGAATCATCCTGTAAAAGTTCAACACGTGATTAGCCCCCAAGATTAACTCGTTTT
TCTATTTTATCAGAAAACCAGAAAAAATTGAATTATCGGGCAATTTTTGGAGGATAAATTTATGTCGAATAACGTCTGG
GAAGAGCAACAAATACAAATTTTCACAACCAGTGTTAAGACAAATACCGTAAAGCACTTTAATGTATACCGCTTTTCGC
GGGAGCTTTTATTCAAAATGGCGATCAATAGGTTATAACTTAAATTTGTTTATTTAATCTTTGTAAGGTTATATTTATT
TAATTCAGGCAAAATCAGGTATTATTGAAGATATTCTTTCTGTTTGTCTGTTCAGTATTTATATTACTGTGGAAAGTTT
ATCATTTCTTGAAAATGATAGTTTAGTAGTAACGTTTTGGGAGATCCTTCTCCCATCATCGGGCAAAGTAAAATGAGCA
TGTATGTTGAGCATGTATTTATATAATTGCAGAGGATCGAAATTCATAAAAATTAACCAATCAGAAACGAGCTGATAAT
TACAGTTAATTACGGTAATTAACATTTTTCGGACCTAGATGTTCAATAATATCAAACAGCAATATGGAGAATCCATCTT
GGCAGAAGTCAGATCGCTAGAAAAATCAAGAATAAAGTACGCTCGATACTTTAACCATCTTCGGTTTTCTCTACGTTGT
CTTCACAATGAAATAACACCTAAAGATCTTCCACTTACCTGCAGAGTAAAGACTGAAAGAAATAAGAAAATCTTACAGC
GCGCAAGCCGCCAGTTGTTGCAAGAACGGATCCACCTAAATCACGTAATCCTTGATCTCGACAACACCATCAAATCAAG
ACTTTCCATCGACCAATATAAACAGGTTAAGAATATTCACGATAGCGTGTATGAAAAAGAAATGAGATCGGTTAAAGAC
AGACACCTTAAAAAGTTCAACAAAACATGACAGTTTCAATGATGATGCACAAACGGGTATAGACAAGAGCAAATGGATT
GTCAATCTCTCCAACAGACAACTCACGAAAGAAGAAACAAACCTTCTATCAAAAGGAATGAATTTCTGTATGACACCAG
CTTCAATTCCAAAGAAAGAAAAAGTTGCGAAAGTGGAAGAGGCAATTAAAGATCTACCAAAAGAAGAGGCAGACACAGT
AAGAGCTAAAGTAAGCCTCACGCTACAGAAAAGCAAAACACCAAAGGACAAAGATATCATAATCCTACCGGCAGACAAG
AGGAGAACAACGGTTATCATGAATACACCTGACTACATCGACAAGTGCAGCGAACACATCAACAACGGGCCTTACAAAC
TTCTGAAGAAAGATCCTGCAGAAGTCATCAAACGAGAAGCGAGGAACATCTTAATGGAGTTGAAGAGAAAGGAATACAT
CGACGATAAGCAGTATTACCGACTGAAACCTTGTGATGGACCACCACCGCGATTTTACGGACTACCAAAAATTCATAAA
CAGGGAAATCCAATTCGACCAATAGTCTCTTGCACTGGAACACCGTTATACAACCTATCAAAATTTGTTGCTTCTATCC
TCAGCAAATTTACAGCAAGTGACCACAGCAAAAACTCAAAAGAATTTTCGGAATACATCAGAGGAATAAAGATAGCAGA
CGACGAATGCATGGTATCATTTGATGTCACATCACTCTACACAAATGTTCCCATAAAAGACACCATAAACATCATTAAA
GACCTTATCAAAAACGATGCTGCATTCGGTGAAAAGACGAAGATTCCAGTACCGGATTTTCTGCGTTTGGTCGAACTTG
TTCTAACCAAAACATGGTATCTGTTTAACAAGAACTTCTACACTCAAACAGACGGAGTTGCCATTGGAGGACCTGCATC
ATCAGTAGTCGCAGAAACGTACATGCAAGCACACGAGACAACAGCATTATTCACATCAGACAGACGTCCAAAGGTTTGG
AAAAGATTTGTTGACGACGTATTCGCCATAATCAAAAGATCTCATCTAGAAGAGTTCCATGAACACATCAACGGCCTAC
ATCGACAAATCAAATTCACTGTTGAGCTTGAACACGATGGAAGTATCGCTTTCCTGGACACTTTGGTCAAACGCAAGAA
TGGTCCCATTTCAGTTTCAGTGTATCGTAAACCAACACACACTGACCAGTACCTTAACTTCGAATCAAACCATCAGAAA
TCTTGCAAAAAAATTGTCATATCTTCATTACTGAATCGTGCCAACAGCGTAGTCAGTGACAAACAGGAGAAGAAAGAAG
AAATTCGACGTGTAAGAAATGCATTAATCGCAAATAGATACAGTCATAAAGTCATCACGCAAATAGAAAATGAAATGAA
GAGAAGATGCAACGGAGACAACAAGGAAACGTCAGAGGATTTCATCGCATCAGCATTCCTACCCTTTGTACCAGGTACT
AGCGAGATCCTTCGTCGAGTTTTAAGGCAACACAAGATCAAATGCATTCTTAACTCTAAAGACACCCTAAGAAGCACTT
TGTCTAAACCAAAAGACAAAATAAACCTGGAAGAACAATGCAATGTTGTTTACGAAATCCCGTGTAAAGATTGTGATGC
ACTGTATATAGGCAAAACAAAAAGAAAGTTTAAGCAACGAGTACAAGAACATATGCGCGCAGTGAGAAACGGAGATATG
AAAAAAAATGAAATTGCGGACCACCGCTGGAGCAGAAGTCATCAGTTTAATTGGGATGAGAAGAAAATCATTGACAGAG
AGTCCAGAACAACGGCCAGGAAAATTAAAGAAACCATCAATAGTGTAGCACGTAACAAACACATAAACAGCATCTCGTA
TCAACTTCCTGAGATTTGGTTACCAGCCCTACAGAAGAAGTAGTTACCTACATCTAGGTCCGAAAAATGTTAATTACCG
TAATTAACTGTAATTATCAGCTCGTTTCTGATTGGTTAATTTTTATGCATTTCGATCCTCTGCAATTATATAAATACAT
GCTCAACATCATTTTAATTTGCCCGATGATGGGAGAAGGATCTCCCGAAACGTCGCCTACTAAACTATCATGTTCAAGA
AATGATAAACTTTCCACAGTAAAATGAGGTATATTTAGCACTTTGCCATAGGGCCCTTTTCGGCTTTTTTAAATCAAGC
ACAGTTTTATTCAAAATTAAAAAGGCCCCTATGCGGACAAAACTGAATATATATCACGTTTAAAAAAATGATCTATTAC
GTTGTTGAACCTTACCATCGCTGTACTGGGAGGTGACTTGAGAATATGTGTTTGCATAACTACTGTTGATATGAAATTC
TCTGCTAGATCCTTCTATCAATAATTGAGCCAATGCCACAACAATGAGCCACGTGGTTAACATTCGATTCTAAAAAATT
CTTTTTGAGTTAGATTTAAAAGGGAGAAGTTAAATGGAGCATAAAGTAGCAGGGATTGGAAAAAAAGGCAAAAAGCTCG
CTCTATTCGACAAACTCTTATTATGGCGCGTCTCCATGTTCGTGTACATAATAATGACCTCATTATCGCAGTCTTATTG
TCCGCTTCACTTTGTTCTTTCTTTTAAAAACTAGTCGAACACATTTCCGACGTTATTATTTGTTTTACTTTTAACATAT
TTCGTATATCCTATATTTAACAAGGTTGTTCGTTACAAATAAAGTTGATGTTATAGAGAAGCTGCAACACCCCGAAGAA
CGTCATATCATGCGTTTTAGGTTGTAAAAAACGTCTTTTTTGTCTTTACTTACTCGTCCTTAATAAGCCGCCCCTAATT
AACCAACTTAATAAAGCGAGTTTTTCATACTAATACCTGACGGCAAAAAGTGTTATCATCGTTGAAATAACACTACAAA
TTATCTGGCTTCACTATGGTTTCAAAGCTTTAAGCGAATGTACGGGAGAAAATCATTTTTTAATTTCAGTGACTGATGG
GCAGTAAAGATACAGTGCTTGTAATGGTGAAAAGATCTTTTTGTAAAAAAATATAGAAGTTGGATAATTCTTTTAAATA
TAAAGCTGTCACGTTTTCTAGCTATGTATAAATCTTAAACAAACGAATATTTTACGATTTTAGATATAAACTCAGATTT
TGAGGGAGCATGCTTATGCCTAGCTCTGGCAAGCTAGCTAGCTAGCTCTGGCAAGCTAGCTAGCTAGCCCAATTTATTG
CTGATCACTTGACGTTTTTATTCAGTTATCTAGGTATAAGAGCTTCTTATCCTGGCCAAAATTATTTATTTTTATGTTT
GGGTTTATGGCTATCCGGCTAACTATTTATTCACTTTTTATTCAAATTTTTATTGGGTTTAAGGCAATAAATAACAAAC
TAAATTTGATAAATTTTAAAAATCGTTAAAAATTACAATATGTTTTCCCAAATTTGTTTAATCGCTAATGTCTCTTTAA
ATTTTCTTTATAATTTTTAACGGCTTTTATTGTTAATAAACGATTTTTATACATTTTATTTATATCAAGAGAATTTTTA
CCATTTTGTCCATGCATTTTGAAATAATTTTTTAGTTTTGATCTGAAAATGCTCTGACAAAGATCAGGGAGAAAATTTA
TCAAACTTAGTTTGTCATCTATTTCCTTAAACCCAACAAAAATTTGCTAATTAACTATGAAAAGGCAAACATATAAAGA
ATTTATTTATTTACATCTGGCTTAAAAATGAAAGTAGCTAAATTCAGTTTAGCTATACCTATATGGACATGCAACATTG
TTTACCTGGACTAAGCATTTAGTCCAGAGTAACATTCATTTTTGAACTTTAACCAGCTTAGCCAGCTGTTTTTGTTATG
ACAGCGTAACGACGAGTTGTAAACTGTGTTTTTATTTAAGCTTTTTGTGCATGGAAGTCTTCTTTTTTAAACCTGAAAC
ACCAGAAACTTACGCGGGCAGAAACTTGGAATGGAATAAACTTTCGCGTTTTGCGGTTTTTTGATCAAAATTCGCAGAA
AAAACTTTTGCGAATTGAAGAAAAAGGCTATTTTGTGTGAAAAAAAACTTTCGCGAATGAGCAAAAAATAAGATCAATT
TTTCTTATTTTTCTTTGTTTGTTTAAGGTAATCTTCATTGGTTTCTCTATCTTCACCACTAAACCAATGAATTTTGCTA
TCACATAACAAATCAAATTCTTCTACGTGTTATATTGAGTCTGTAAGAAGACAGAGCCGTTGGCAACCTTTTTAATTTT
GTACTGACTTCACCCACAATCTAATTAATTACTCCACCGGGTCTTAAACGCTAGGTAGCACTTCTACTGGTGGCTTAAC
TCGGCGTTTCGACGCTAGTATAAAATAACGTAACATTTAATAACGTGAGTTTCTCATATTAATACCTGACTGCAAGAGT
CATAAATTCTCGGGGTAAATTTATCCCCAGGAAAAATTCTTAATCTTTTCTCTTACATAGTCAATAAGGTTACCCATGG
GTTGCGTGTTATAAGAAAAGTCAACAAGTGAACAAAAAAAAAAGTTAATAAATAAATAAACAAAAAAAAATCTTACCAT
TTTTTAATTTGATATTGTGTATTATTTTTACTTGCGCGTTGTGAATAAACTGGCTTAAATAACGTTTGTGCTACAAAAT
TATAGTTTTGTTGTTTTCAGAGTGTATTCAGCTGTCCATGTTTGACTCTGTTACGAAACTTCAGCCAAAACAACTGCCA
CATCAATGCTACTTATTCAGACATACTAATCCGGGGGATTGAATTTTAAATTTATAAGTATATGAACGCCCTATTGGAC
TGTCATCATTTTGCATGCAAATTTTTTAACAGGATAGTTCTAAATTTTGAAACGATACCATTGCGCCATTTTAAATAAA
AACATTCCAAAAATGGTTAAAATAAATTAATTTTATTTTCTGGTGCTTCATCTTCTTTCCTCCCCCCTTCAGCTTCAAA
CTAGAATAAATTAACCTTTTCTACTTATTGTGTGTTTCCAAGAATTATAGAAAATGAAGTTTTTGATTATATGCAAAAA
AATGTAAGATTACATTCATATTGCCTTTTTAGGGCAACCAAATAAAAAGTAACCTTTGAGAGTTCCCTCTTCCTTAATT
ATTTTCAGTTGTTTATTCTGCTGTGTAAATTTCGTCTTAGATCTTTTAAAAGCTTTACAAACAAAAAGAAAGTGAATAA
AATTTCTCGAGACTTTATTGGTGACTACTAGCACATAAAGTAAAGACAAAATCCAAATTAAATTTAAAAATCACGTTCT
TATCCATTATTAGGGACCTTACGCGACAGGAAGGCAAAAAAGAAAGACGGCATTTTAGTCGTCTCCGTCTTAAAAGAAA
TTGTATCGCTACGCGGGAAAAAGTTTTAATAGTAGACGGGAGAGCGCCAAATTAAATGTAAACAAACAAAATGGCAAAT
TTTCGTGAAGCTAGAGAAGCTTTATTCTTGGCCAATTTAAACAGAGTCATTAACTATGAAGAGTTTATTTTATTGATGA
TCTTAATACATCAAAAAATCTAGATTATCCTTATTGGAAATACCAGCCCTTTGACCTGGATACACACGAGTGTTGGAGT
GACTTCAGATTCCACAAAAATGACATTTATGAACTGAAAGAAATATTTGGTATTCCTAATGAAATAAAAACTTATAAAA
AATGCAAAATAAACGGTATCGAAGCTCTGTGCATCTTTTTAGATAGTTTTTCCTATCCATGTCGTTACTCAGACATGAT
ACCAAGATATGCTAGATATGTGCCTCAATTCAGCATGATCTCGAATCATATTTTGAAGCTTATTTATGAAAATTTCTAT
CACCTTCTGGATACTATGAATCAACTGTGGCTTCGTCCTCAGTGCTTAGAAACATTTTGTGATTTCATACACAGAAAAG
AAGCTACACTAAATAACCGCTGGGGTTTCGTTGGTGGGACAGTTGGACCAATTTGCAGGCCAGGTCAAATGCAAAGGGT
ACTGTATAATGGACACAAAAAAGTTCATTCCATAAAATCCCAATCAGTGGCAGCACCTAATGGGCTCATAGCAAATCTC
TATGGCCTGTTGAGGGAAAGAGACATGATAGTACCATGTTAGCTAAATCACAATTCTATGCACAGTTACAACAATTTTC
ACTTGATATGAATGGAAGAGCTCTTTGCATTTATGGTGACCCTGCATACCCACTAAGGCATCAGCTACAAGCTCCATTT
CGTAATGCAGCTCTTAACCAACAACAAAAAGATTATAATAAATCCATGAGTAAAGTAAGAATCTCCGTAGAGTGGCTAT
ATGGTGACACTGTTAACTGGTTTGCATTCATGGACTTAAAAAAAAACCTGAAAGTTGGATTAAGCTGTGTTGAGAAAAT
GTATATAGTTTGTGCGTTACTCAAGAATGCCCGTACCTGTTTATATGGTAGTTTGACAACTGAATTTTTTGGACTAGAC
CCACCAGAATTGACACAGTATTTTCAGTAGCAAAACTTTATTTTTTAAACGTGATCTGTAAAAATATATCCAGTAGCTA
TATATCTACAATAAAAATTCTTTAAATAACTTGATAAAATATATATAAATACGCTAAAAATGTATCCTTAGTATTATGG
TGCTTGAAAAAATGTATATACAGTAGTGACAATTTTGAAATCAATTTTATGCTGTTGTTAAAGTTGTGTGTATTTCTCA
ATAGGTAAGTAGTAACATTAAATGTGAACAAATAACAAGTAACAGAAGTAACAAAAACAAGCAACCAACTATCCTAACT
GTGTCACTTTTTCATTCTGTCCATGAATATCTGGAGCGTGATTTTAAAAATATCGGTTTCTTCTTTTTTTACTTTCAAT
TCTCTTTCACGTAACTGAAATTCTTGTTCAGATCTTTCTTAAATGTTGCTTCGTTTTTCTGGAAAAGCCAATTCTATAC
ACTGAGCTAATTAAAAACAGAACTGATAATACTAAAACAATGTTTTCTGGTGAAAAATGTGTTTAACCCTATTTGGTCC
GGGGTTTTTCGAACATACTATGACCGGGGGGACGGATTCCGCCCCCCCCCCTTAATAACTTTTCATAGGATTGTTCAAA
TTAAATCAAACTTGACACACTTATAGTACGTCATAAAATGAACAAAATGGCGGCAATAAATTTTTGCTTGCGTCAGCAC
ATTTTCTGTGACGTCATCAGAAGCTTGAAAATTGTTAAAAATGCCACTATTTGCTTAAAATATAATTACTTTTGTTTTA
GAGCGAATTTTTACATTCTGTTTGAAGTTTCTGAAAGCTAAATAAAAAATTTTTAACATATCTTCCGGTTTTTACATGG
ATTGGATAAAAAATTGCCAAAAATTGCCCGAAAATCCGTTTTTTTCGATTTTCAGGTAAAATCCGACAAAATCGGGAAA
TCGGATTAGTCACGTGTCAAAATTATTCCAAATGATTTTTCTTGATGAAACAAAGTTGTGTTGCAAGTTTCAAGTTCTA
AGAATAATCCTAACAGGAGTTATTATATTTTCCCCATTATAAGGATTTCATAGAGATTTTGGGGGTAGTTTCGAGTATT
GGCCAATATCAAAGCTTCTGAAAGGTATGGGACCTAAAAATTTAGTATGCAGGTGTCTAGCAGATAAATGTTGAAACTC
AGTAAGTATCATAGCCATATAAGAAAGCAATCAGGAGTTAATAAAAAAAACCGTCAGGGGGGGGCGGAATCTGCCCCAC
CCCCCTCCCCCCCCCGGGACCGAATGGGGTTAAGAGATAAGAATATGATGTGTATATACTCACGTTGTCTACTGAACGC
CAAACCACCACTTCTAACGTCCTGAGCTATGAAGAGAACGCACATTCGAGGGGAATCCTCTATACTTAGCATGCGCAGT
AGATAAAATATGGCGTTCTCCGCCGTGCCGTCTTGTTTGCGTAAGGTCCCTATTCTGTAGTTTAAGAGATATTCGTTTA
AAGCGAGTTTATCTACGGTCAATTTATAAATTGTTAATACATTGGCGAAAATAAGTGTCCGTATTTACAAGGAAATTTC
TATTTTTAAACTCAAGTACCTCTACATAGGTGCTGTATAGATGCATAGAATGTACAATATATGTCTTGTTGGTTATCAT
GACACTGATGTCTTTCATTGAACTGATAGTAGACATAGGTAAATGTCATTTACACATCACTTAAGGGAGATATTGAAGT
AGATACAGAGACATTAAGTTAGATTTTTTGGAGAGTGCAAATAAGAAAATATGTTTACAAGTTGTTTAAGATAATATAA
TGTCGATTCTTCCTGAGGAGGGAGATGCCAATTCTTATTAGGTAATAGTTTTATTTGTTTTCAAAATAATTGCGCGGCT
GCATTGAAAATTCGAGAGTACTGAATGAAAACAAAACTTGGCTAAAACATATGTTTTTAAATCACATGTTTAATATATG
GCAGCCATTTTATGATATAATCACCATAGTAACTCCATGTTGCAATCCTTATTATTAATAAGAGAGTAAATCATTTGAA
TTATTTATTCATTTTTTTGATATACTTTGATGTGATTATAACGAGATCGGGAGGAAAGGAAAGCAATTTTTTTGGATTT
TAAATGAGAGGACTTTCAAAGTGATTTCAGATATGATGGTTCGGCAAATTTTCTATCTTTTGTGGGTGCTTCAACATGG
AGGTAAATTTATTTTGTTATGTTCATATTAGTTCACTCTACTGTTATCCTGTACTGTTATCATCACTTTATTGTCTGTA
ACCTTTCTGTATGACCGATCATCTAATTTTGCTTTGATCAAGTAGGACACATCTGTAAAAAGGGCTCAAGATTAACTTT
ACGCAACACTGTGGGTGAGAACTTATAAAGAGGGTCCTGGGCTGCAAAAATAACATATAAAATCTTTGAAATACGAATA
TTAAAGTTGAAAATTTACACATTGTCATGGAAAAATAAAATTTTCTTCACTCAAGTACATATTAAAAATTTTGATTTGG
GATATTTAGTTAAGACCTTTTCAAATGTAATTTTAAATCCTTATTATTGAAAGTTCTTTAGGTATATACCCGGAATAAC
TTTAAGTGGAAAGAAAAGGAAGTTTTTGATTCAGGGTCCTAAATATCGAATATTTTAACTAACGCAAGCCAATATGCAC
AATTCAGTCGGGAGGAATTCGTCATTTCTATAAATAGAACAGGCTACTGAGATATCATTCAATCGTATTGATATAGTTA
AGTATGTTAAACTATTCATGAATAAATTTGAATATCATTATAAATTGCTATGAATAATCATGCATGTATAATTTTGCAT
GAATTAATCAGTTTATTTGCATCATGCTTTGCGTTCTAATCAAATCATGCTAATCTCGAAGATGAAAAATTCTGTTCCG
CAGAATATACCAAAAACTCCTCTAAGATGAAAAAAGGGATAAAATTGTAAAGTTGAAGCAGATTCCTTCACCTAAATAA
CATACATATTATTTTTTTTAGCCGATTGTATTTCATTTTCCAAAACACCTTCAAACCCAGCCCTCGGAACTCTTGGAAA
ATCAGTTTTGTTACCATGGGAATATCCTTCCAATGCAGAAATGTCGTCTATTACGTGGCGTCGAACGGAAGAGGACAAC
ACTGCGATTGCAACTATCATGATATTGTCATCCAATCAACCTGTTAATATATATTGTAAGTAGCCTGTCGCTAAGTTGT
TTAGAAATCTCCCACAAAGTTGCTTTAAAACCTGCCTACGAAACTTTGTCGGAATGTTGTTTTAAAACCCTTCGCAAAG
TTATTTCAAACCTGTTACAAAGTTATTTCGAAACTCAGTTTTACGGCGTTTTGTAAGATTTGAAATATAACTGCGACAT
TGTCCTACATCCGACATATCTTGAGAATGGCATGGGTGGATAGTTTTAAAAATGGGCGGCTGAAATTAGAATGGGTGGC
TGGTTTTAAAAACAAGTGGCTACTTTTAAAAATGGATGCCTGCTTTTGAAAATGGGTGGCTGCTTTTGAAAGTGGGTGG
CTGCTTTTGAAAATGGGTGGCTGCTTTTGAAAATGGGTGGCTGCTTTTGAAAGTGGGTTGTATCCAGTTTTTATAAACA
CAATTCCTCTGAAATATCATGTTTACTTAGTGAATAAATACATACATATTTTTTTTTCACACCCAGCTGAAATGCTTAG
GACTACACCCCTTTCCTTTCCCAACACACCCTATCTGTGTCGTAAATCCTGCCTGTATACTTACCATGCCAAAATACCA
ATACGGTAGTCACAGCACAGTTTTTTTTCACTAGCTGCATACAGAAATCGTGTTACGTACAATGGAAGTGCCAGAATCA
TCTTCCACGATTTAAAGCTTTCCGATGAAGGGCTAATTTCCTGCACGGTTGATTTCTCCAACGGCAGTACTTTATATCA
CAAAACTTTGCTTCAAGTTGGCAGTAAGTTGATTTGTTTTTATATATATTGTACACGTACACGACAACTTTTCTAACAA
GAATTAAAGGAACTGGGTACAAAGTTGACACTCCTTTTTTTGTTTTGGTCCAACATTTATAGCAGAATATTATTTTCTG
AAGTTTGTAACCAAGTAAAATATTGAATAATAATAATAATAATAATAATAATAATAATAATAATAATAATAATAATAAT
AATAATAATAATAATAATAATAATTTAGCGGCTCCGCACTTTACAACCGTTCCTTCGCAATCTTTTGTATCAGAGAAAG
AAAATGTTTCGATTGAGTGTACAAGCATAGCAAAACCGCAGCCAGCGATAAATTGGTATGACAAAAATAACACAATGCT
TAGCACCAGTACCAAATATGTTTTGGTCAGCGGTATTGTTAAGACTATTGATGAAGAAATCCAAATTAAAAGCACTTTG
ACCATCATTGATGCTGGAATAGAGGATGCCGGGAAATATAAATGCAAATCTTTTAACGATATTTCTGCAGACGAAGCTG
ACACAACATTGACGGTTTATTGTGAGTTGATTTTTTTTCAAACATTGAAATATTTCTCTTTATTAACAATGGAAAGATT
TGGCGTTTGTTGCATGACAAATTCTACCTATTCCAATGTATCGTTTTATTTTGTAAACATTATAAAAATATATAAACAC
GGAAACGAGGCTGTATCAATCGTTGACCTGATGTGATAATTATTTAGTTCCGGTATGTATGTACTCTTTCTCGGTATTA
GAAATAGTTGACTAGAATTTGAATTCGAAAATTTTTGTACTGCAGAGTACTTAGGGTAGTTTGGTTGTAACTGTATTAA
CCAATCAGATAGCGTATCTTCTTTAGATAAACCAATCAACACGATGATAACACTACAATTTGCAAGTCGTCTCGAAGGA
GAATCGAATGATATTAGATGTAGCGCTGATGCTGAGCCATCCATTATCTATTATGAAATTTATCGTGGTGACTCGCTTT
TATCAAACTCAACCAGCGGTATTGCCTCTATTATTTCTGTGAAAAATTATCACGAGGGAATGTATAGATGTTTACCGAG
AAATTGGGTTGGAGTTGGAACTGAAGCGCAAGATGATATGATAGTTAATGGTAAGGTATTGTAAATGAAATACATAAAT
CCACGGGGTCGCCCGTCCTTTGTTTACCGCATTTCGTGTGTCGCGCTTTGTGGTGCCATTTTGCGCAGAGAAAGAGAGA
ACGACGGTTATTATTATAGAGATAGAACAGCAATCCCAATGAGGTTTTTCAATGTTTCAATTCTTGCTCACTACTATCG
TACATGTTTCCTCTCTTTTGTTAACTGTTACTGGTTTCATTTCTAATATATCTATGGTCAAACTCTCATAAATATACAT
CTAAAGCTCCATTTACACTGCGTTGCTAAAAATACATGGCAGTCGACGTAAAATGTCGCACCTTTTATTGGTCCAGTTT
AATTTTCTTTTTACATATGTATTACAGTTGCACCTGTCCTCTTCGATACAAACTTGGATGTGATCACGGTCAAAGAAAA
AGATGGAGTGTTGATAACTTGCAAGTTTTTTGGTGACCCAAAACCAGTTGTGATTTGGAAGAAGTATAATGGTGGAAAC
GATGACCACATACACGAAGTTACAAAGACATCCTTTTCCAACTCAACCTTGTTCCAGGTAGAATCTGATGTAAGGATTG
ACCAAACGAAAAAATCTGATTATGGAGACTATTCTTGTCAAGCTAAAAACGACTATGGTACTGTTGTGAAGAATATTTC
ACTAGTTGTGCAATGTAAGTTCACTGGATGTATTTTATTATGGCTATATAAAAAACGTTTAGAAGAGTTTGGAAGTAAT
TCAATTTTTAGTCTAGTCAGGATCATGTCTACCTCCTTTAGTAACCCTTTCCTAATGTGATAGTCGTGAATTTTTGGAA
AAAGGTAACTCAAAATTTGGCTGCACCGTCTTGCACAATGTGCCTGTTGACAAGACTTATAAATTAGGTGCAACCCATA
AAACCCATTGATTTAAAACTTCTCATTGTTAAAGATGCAGCTCGAGTCCTTAGAAATTTCTGTGTCCTCGTTTTTTTTA
TCAGGAAGTATTTTTCTGGTTCTTTGCCAGTCTGAGATGAAGAGAGTTTACTGTAAGGAAATTTAAAGATGTCAACTTC
GTATTTCAGATCCACCAACTATTGTGCGCCACACGTTGCCGCACCTTAAGTTCTCCATCAATGAAAGTGGCAGTGATAC
TGTCGACTGTGTGTCACGTGGTTGGCCTAAACCAATCATGAAATGGTATCGAGATGTTGCGGAAATTAGTAACATAAAA
CACACTATTTTCACAAGCGTTGAAGAAACGGGAGCAAACTACGTTGAAGTGCGGAGTGTCCTTGAGTTAAAATCAGTTA
CCAAGCATGATGCTGGCGTGATTCGATGTGAAGCTAGCAATGCGGCTGGGTCAGCGAGTCATAATACGACTCTTAATGT
GTACTGTAAGTATTGGTCACAGCAAATTGAATATATATGTGTATTTCACTTGCTTGTATTCCACTTGCTTGTTCGAGTC
CCCACCCCGGCGCACTTTAAATGTAATGTTTTCAGCCGATTTGGAACCACCTACTAACTGCGAACCAGGTTGTGTGGTA
GGCTATAAAGTTAGAACAATGCTATACGTATCTCAGGGTTACAGTCGGAGGGGAGGAAGAGCCAGTAGTTAGGATGGAG
TCCCTAAGGACATTTAACTTCCCGTTACTTACTTACTTACTTACATTTAGGAATATTTCTGATAGTTTTACAGCAGAAT
GTGTCATACCATCATTTTTACAAATGATTTTCTTTTTGCAAAAACTTTTCATATTGGACTGTTAGGAATACTTATCAAT
AACATCGTCCCTAAAAATGAAGTCTTTTTTTAACATGTTGAATATTATTTTGGCGTAAAAAAGGTATTTTAGTCACCCT
TATAGTTTTTTGTTTCGTTTATTCCGAAATGTATTTAAGCGTAATATCTTTGACAGTTAGGGTTTTTTCCTTGTATTAG
CATTAGCAGACGGTATAAAATTGAAACTACCATATATGAAAAAAATTTTGGGAAGAACTAATTGCGAAATTAAACATGA
CAATAGAATGTTGAAACTTGTGCCAAAAATTTTTAAAGGAGCCGGAAGCAAGGTAGCATACAAAATAGAAGAACTGAGA
AAGTTCGTAAATGTTTAAAAAAATGCTAAATGAAGTTTTCGAATTTGTGTACGTAAATTCAGCCACTTAACTGCAAGAA
CATCACTCGTCAAATATTAAAAACAAAATTAAAAATTATTGCTTAGGCTCTTCACAAACTATCAAATAATTGTTGCAAT
AAAAATTATTTCTTGGGAATTATACACTCTATTTAGATAAGCCTGAGATAACAGCTCAAATGGACGAAAAAACATACGT
GAACTTACAAACTGGATTGACATTATCGTGTGTTTCAAAAAGTATTGAACAGTCTGTCTTTAAATGGTACAAGAATAAT
CAACAAATCATCTCAGGTCAAGACAACAGCCAAATAGTTGAGCAAAAATTACCCTTGCAACCATATGTTTCAAGTTTTC
TCACGGTTAATCCTGTCACGAGTGGCGATTCCAACTCTGTGTTCAAATGTACGGCGACAAATAGCCAAGGAGCAGATAG
CAGATCAACCTTAGTGAGTGTATATTGTAAGTAACTTTATTATTTTGATGGACCTTTTTTTTAATTTTCCGTTTAGCTC
CATATTTGCTCTTAACGTTGACTGGCCAACGTCAGTCATAACAGCTCATTGTAACACAGTGATAAATTGGCATTCAAAC
TTTCAAACCAAAACCTCTATGTACTGGGCATTTTGTAGCGGTCACCTTTTTAAATTCCGAATTTACTTTAACTTCTCAA
CAAGCTGAATAATAGATTATTTAAAATAATTCTTCTTATTTTGTTAAAAGCTCGAAATATTAATCTCTGCTCTAAAACT
GAAATTTCAAAGTGTAAAGTCACAATTCTGTGCTTTTTCTTTAAATAAAGATAGTATCTTATATATCTTTAGGCTTGAG
CTCCTAAAACTAGCCTTAACCATTTTGTAATTGATTTTACTATACCTAACATTCCATAGCAGGTTTTTAGAGCAATATA
TGCCAATATGGGGTAAGCCTCTACGTAGTAGACACTGCTCTTTAAATTTTTTGAGGTCCAAAAGGTGTCCGCACTGTTG
AAAATTTATTTTTGTTTACATTTTTTGATTATTAGTCGTCTTACGTATTTTGTGTGTATGTTTAACACGAAGCAGTCTC
AGCCCTATTATGTGAACAAAAACGGCTATTATTATAGAGAAAAATCGCATCAGTGCATCGATGTTTGTTTTTTTCTTTT
TCTTTTTTGTAAAATAAATTACCGATCAAAATGTTGCCTGTCAACATTGTTGTTTTTAATTATTTGCTAGGTTAAGGTT
ACCACCTCGCAATTTTGGCAATTAAATCATAAATTTTGAGCAAATATGGTATATCAAATTAAAATTCAAAAAAGCAGGA
ATAAATTAATAAATTACTTCTATCTGTTTCAGTTGGTCCAGTGATAAACAGTTTTCCTGGTCCCTCCATCATCACAAGT
GAATTCAAATGGAACTATCAAATCTCATGTGTGATACAAGCCAATCCGAAACCGACAATCACATGGCTAAAAGAGAATC
AACCAATTAGCGACAGTTTAAACTATAAGCTTATTGAGGTGGTTGTCACAGCAACACCAGAACTAACCATTATGAATAG
CACTTTGATCATAAAAGAGGTACAGAGGACGGACTTTGGGAATTGGACATGTCGTGGGAGCAACACGATAGTTGGTGGG
CAATTTAGTCAAACTGAACGCTTGACACAATTGACAGTGACATGTAAGATTATCTATATTATAATACCCGTATAAGCCT
GTCCGTCTGTCTGTCTGTCACGCAAAATGGTAGCTTAGCTGCGCAAGTAGCGAGACGCACGCAATGCGGTATAAAAAGG
ACGTGCGAACCCGTGGATTTTTCCACGGGCACGACTAGTATTCTATATTGTTTTATTTAGGAAAAAACAATCTGATGCT
AAAGTACTGTCTTTTATAAGTATAAATCAAAGAAAATTCTTTATGAAGTGATTTCAAACTCAACCAGAGGAACAATTTT
TGCACCTTTTTCTTAGCGGTTGAAAATAAAACTACCTTCAAGTCATCAGCAACTACAAAACAACTCGACAAATCCAGCA
TAAGCAGTACCAAACAATGAAGTGCAAACACAAGGAAAATCTAAAAAAAAATGAAATTTTATCATCTCTTAAACATATT
TTACCTACAGAGGGAAGAAAATAGAGAACTATTATATTAAAACATTAAGATTATAATAGTTATAACAAATTGTTATAAC
GATCAACCTAGAAAAAGCATGATCATGATAGAGAGGATGACTCTCTCTGAGACATCTTAAAAAGTTTGGAATATTTTTT
CAAATATTATAGAAACCATTAGCTAATGTACTTATCCTATAAAATTTATAATGCATGTGAGAGGACATGTTTTTGTTGC
AAAAGATTTTATAAACTATTGTGCAAACTCAATCACCACCATCCAGGATTGTTGCAGTTATATAAGTCGCAACAATACA
TTGTAACGTCTTGTCACAGGTTGAAGAAGAGAACTAGAATGGCTGGCTAACTTGCAAACGGAAATCATCGAGGGAGATT
TCACATTTGACTTTTAACGTGCAAACGCCAAGTTAACTCGCTTTATGGAACCACCTTTTTATAAAATAGAGAGTTGTAT
TTTCCAAGAGAAAACTCATCGTAATTTTTGTTATTTTTAGATGATCCACGATTTGAGTTTATATCACCAAATCCATTCC
GAGTTAATCACACTGACACAGTTATATTTATATGTCGTGTCAAAGCCTCGCCGAAACCATTTGTCTGGTGGGTAGTGCC
TTCGACTATTTTGAAAGATAACCGTTTGACCTATTCGACATCAACCATTGTGGATAAAACAGAATTTGGATCCGTTGAA
GCAAAGTTGACAATCACAAATATTGGCAAAAGAGATTATGGAGACTTTTTCTGTCGCACCAACAATACGTTGACATCAA
CGACAAGGCTTTCAAAACTTATTGTACAATGTAAGACTTGTTTTTTATCTTGTTGGCTCTGTACACTAAAATTTATTCG
TGATTGACAACATTTCTTTATTTCTAGACAAACCCGGTGTCAAAGTTCATTTTACAGAAAACAATTACGTAGTATCTGA
AAATTCAATTTCCAAGATGGAAATTACAGTGGATTCAAATCCGGAAGCTAAGATAGAATGGTTTAAAGGAAATGGAACA
GCTTTCAAAAAAATCACAAAAAATATTCAGCTCCAAACAGTTGTTGTGATTAAAGATTTTGAGCACAAGTATATTAGCC
GTCTACGCTTTCCAGGTGGTGTAAAAAGAACAGACCAGGGATGGTATCTTATTAGAACGAAGAATTTGTTGGGAGAAGT
TGAAAAGAGGACCTACTTGAATGTTCAATGTGAGAAATTTTATCTTTATTATTTTTTACTTTCATCCCACAGTCTCATT
ATCATCAATCCAAAGTAATTTTCTTTCCGAGCTTAATACGTACATTGCTAAAACTAGTTCTGGTTTGCGTTTCGAAGGT
TTTTTTAAAAAATGATATTATAGGGAAACCACAAGCAGAGACAAAGCTCGGTGAAACACAAGAAGTGACGTACAATGAG
TCACCATCAGTGCAATGTCGTTTCCTGAGTAATCCAAACACTTCTATTGTTTGGTACAAAGATGGCGCATTCATTGCAA
ATAAACAATATGACACCACGCCGTTGCATACCAATGTCTCGCTTACCCTTACTCAAAGTACGTTAACTTTTATAAAAGC
TGGCAGAAATGATCGAGCAAATTATACATGTAAGGCGAAAAATCTGTTAGGCACTGCAGAACAATGGAGATATTTGAAC
GTTTTATGTAAGTGTTTTCGTCCACTATTCATTTTTTTTTCTTTTTAAAACTTATTTAATGTTGCTATAAATAAAAGAA
AATTACACTGTGTTGGTTTTTTACAACCTCGATCCCAGCCTCTTACAATTTTCTCTATATCAAGATGTTGGTCTCTATA
CAATACTGCAATAATTTCTAATCAAAGGCGACATGAGATAAAAATCTGTGCTATTTTACTTTAATCATATAGGGAAAAA
AATTATATTGATGCTAGTCCTCCATGAATATGAACCTCTTTGTAACTAACACGATGCTCAAATAATATAAAAACAAAAC
AAAATAACAAAACAAAGCCAGTGCAGCCAGAAGTGGGTGAAGTAAAAGAAAAAAGAAGGAGAAAAAATGATTTGTGCAA
ATAATAATTAGTTTGCCAGACATATCTTATTCTATAAAACTACAGGACATACGAAACACGTGATTACTAGGTTTAATTC
TTGTTTTCCCACTAACTAAGCAAACCATGTGAACTTAATTTTCCCAACTTGATGAAAACAAGCAACAAGTACGCAACAG
TTCAGCCTGCAAAAAAGAAACTTTGAATCTCAGGTTGAATTTTGTGTTCAAAAGTCGTGTATCCATTTTTTTTTCAGAC
CCACCTGTTCTCGAAGTTGCATCTAAAAATATGCTGATTGACTTGAACAAACCCGTCACATTCAGCTGTCAATCTGACG
CAAATCCAGCCGTCACCACGTACTTATGGAAGAAGAACAACGTCACCTTAAACTACAATTTTGATCGATACAATATTTT
GAAAGCAAACGTAAGATGATATGATATATAATTTTTTAATTTTTTTTCGCAATGTTTAAGCTTATCTCTATAACACTCT
GTTGTCTATCTCTGGGTTAAACCGGGTCAGGCTAAACCACGCACGAAATCCTAAAAACAAAAGTATCATAAATAAGGTG
CGACATATTCTTGCCGAATTTTCTTCCACGTTCGAATTACCGTAGAATTTTTTACGGGCTAACAACTAGCATATATTTA
ACAGCAAAGATGGCGTAGTGGGCGGAGATAATGTAGTGGTAGCACATCATTCGACCTATAATCACAAGGATCCATGTTC
GAGTCCCCACCCCGGAGCATTTTAATGCAATGTTATCAGTCCATTTGGTGCCATCTATTTTATTATTATTATTATTGTT
TATTGTTATTGTTATTGTTATTATTATTATTTTTATTGTTATTTTTATTGTTATTACTATTATTTACCTAGGATAGCCT
CTTCAGTTTCTATATAAACTATTATCAACAAGGGTCCTGCTAAGAGGGTTCTAGTATATTTAAAGCTCCCATTTGAGCT
ACGAAAGGCGTACAAGCACAACAACCGCTGAACTAGACAACCGCCTTAGATATCAATCCTATTCTCATGCTGGACGTTA
AGCAGAAAGGATTGATAGCATTTGATAGTTTCTGGCATGCTTCGATCGGGGATAGAACCCAAGACCTTCCGCACTAGGG
GCGAACGCTCTACCACAAGGTCACCAGTCGGTGACCGCTAATTGGTTTGTGTGGCAGGCAAGCAAGTTAGAGCAATGCT
ATCGCATTTCTAGCAAAAATATAACATAATTAAATTCGGAGGGAAGGAAGAGCCAGCGGTTAGGAAGGAATCCCCAAGG
ACAATAAAACATCTCGTTACTTATTTACTTACTTTCTAATACCACGCTTATACAAAACTCAAAGGTTTCTAAGGAAAAA
GAACGTACATCAAAAAACATGAAAAAAGAAATACAGGTGTATTAAGTGTATCTGTAGTAAACATGTTATGTCTTTCATA
GAAAAACACAGCTGGAAATTATTCGTGCACACCTGCAAATAAACTTGGAAATGGATCAACTGTTACATATGCCGTAACC
ATAAGAAGTACGTTTATTTCAAGACACTATCTTTACCTTTACTGTTTTGCTCTTACCTTCTACTGTGGTACTGTCTGTT
TCACACATATTTCAGCTATAGCCTCTCAACCATTACTCTCTTTTATGCTAATAATATCTTCCCATCTATAATTGATACA
TTTCAGTTCCACCTACATTCACTCAACCAGCTACATGTAACAGGGTTAAAGTAACCAATGGTGGTACAGATTATTTTTC
TTGCACCTGTCAAGGAACTGGTTTTCCTCAACCGGAAATATATTGGACCAGATATCCAACCAACCACCATCTATCGAAT
ACGTCCGTTCTCAACTTCACTGTAATCGCTGCAAATGATGGAACGTATTATTGTCACCTTAAAAATTCAAAATCTGAAA
TAACATCATCCGTACAAATAACAACGTTTGGTAAGAAAATTCCCAGAAAAATAACTAGTCCAACAATTCAAGTAGTAGT
GTTTTAGACGATGTGTCAATACATTAGACTGTATTTGATTCATACTGCGTTTTTAGTTCGGGCGGTAGGCGAATGGACA
TTGTGGGGTACATGCAACGTCACATGCGGAAACGGACAGCAAAGTCGTACAAGATCCTGCAATGTACCTCCTTGTACAG
ACACACTAAAACAATTGTCGAACTGTGTTGGTAGCTGTTCTGGTAGGTTATTCTTAAAAACAATTTTTTTTATCAAGTA
CTTTTTTACTCTTAGTTCACACAAGTGAAAAGTCAGAATATACATATTTTTTTCGATGTAAAAACAGATGGCCTTTTTA
TCCCTCGAGTTGTTTAGCTGGTAATTTAGCCTCAATAAATAGATTATAGAGTGGATTATTAATTCGTTTTGTTTGCGCT
CAGGACCCTCCTTCTAACGATATATTTTTAAATTCATTTGATTCAATACATTGTGACAACGGTGAACTAAAAAGGACAC
TTTAATATACCTCTGAGAAGCATTTATCTGTTGTTGTTGTTTCTGCTATTGTCGTTGTTGTTGTTTGTTTGTCTGTTTG
TTTGTTTGTTTGTTTGTTTGTTTGTTTGTTGCAAGCATGTCATATGTTGTTGTTATTTTTTCATAGATGCGCAAAATAA
AGACGAAGAAAGTAAGTATACGTCAAGTGATATAAACATTAACAGCTAATACTATATACCGTAGGCAAACCAACCTATC
GAGTAATCCATGATATCCCATCCCTATTATTTCATGGAAATAATCCATTTGATGTTGATTTTAATCACTCAAATCCTTC
AAGCATTGAATTCTTTTATTTAAAGTTAAGGCAGGAATTATGTGATCATCTACAAGCGAAATTTACAAAAAAAAAGAGT
GGTTTATAAAAAATTGTGTTTAGTTCACATAAATAACTCCTGTCTAATAACTTATATCTTAAGAAACAGCTTAGGCCTA
TGATAAAACAGATATTGCAAGCCCGTTCTTGTTGAATCTTAGATTTATCCACTCTCTGTACGACACTATTTTATGCGGT
TGCGCCTAGATATCCAAAACGAGCAATATCTGATCATTTTAGAAAAATAGAATAAAAGAAACAGAAATTAAATAAACTT
TTTCTCTCTATGTATACACAAAACTTATTATAGATACATGGTTATACGCTTTGTACGCACTTGTACCATGCGCTGTGTT
GCTGTTGATTCTGGCTATCATATGGATTGCACGTTGGAAACGGTATGAGTGTTAACCTTGTGTTGAAGTAACGAACTTC
CCTTTTAATCCACCTTCTGATTCATTTCTTCTAATATGAAGCAATACTCCATAAATTACAGTCAAAACTATCTTGGTCA
AACATTCGATATTAAAAGTCCCTGTGACTGTCAACTTACTGAGTTAATGTCGTTGTAAAGACTTTCTAGCTAGATAGAA
AAGAAGGTTCCAGAAAATAGGAATAGGTAGAGGCAGAAAAATTTTCCAATCAAAGCAAGAAAAAAAAGTTTTGCAACGA
TCCTGCATATTTCTTTCTTTTTTATTGTTAAGAATCACTGTGAAATTTGCTGACATTTTTTCGTTGGTTTTTTACATCT
AAAACCTTCAATGTTACTATCAACACTAAACCTTTATTTTTATAGAGGAAATGTTGAGCACCAAACATAGGTGACGGTA
AACATTCTAGCTACGTTCTAGCGTTCTAGCTGCTTATCAAAATAATTGCAGCTAATGGAAACACGCAAGTAAACAAGAC
GCTGTATTAAAAGAACCGATCTGATTGGACGAATTGAAGAGTCTTCATTAATTTGATTGGATAAATCAAAATGCGCGGT
AGCTAATTGGAAAACAATGAATTTAAAATGCGGAGCGGAAAAGATGACGACATATAAACAAAACAATATTTCATTTTTA
TTTGTGTGTTTTTGTTTGTTTATTTAGTATTTCTTTCTATTTCTTTCCGACCAGGAAATTTTTTTTATATATATTTTTA
ATAATTTGTATAAATCATGGAAGGTAAAAAATTGAATAATAAAGCTATTTGCAACCTACCGGGTGGAGAATGGTTACGC
GGAAACACTAAAGGTTTATAACCAGGATCTTTTCAAATATAGAAACACGAAATCCCTATTGAACCATTCTCTGTTCTTA
AGTGATATAACAGCCACCATAACCTCAAGTGTTAACATTAAAAATTGAATAGGATAATTTGAAACATTTCAATTCTGAT
GTATTCATGTAAACGAAATTTTATTCAGTCTAAGTTAATTATTAAAATAAATTTCATGTGTGTTATTATTTTAAGAATA
TTACACTTCTTTTTTTTCTCTTTATTTTTACTTTATTTTCATTTCATCTAACTGTGTGATAGTCATGTTGATGTGATTG
GAAAAAAAGTTCCCCTTGTGAAAACGTCACAAGATGAGAAGGTTTTACAAATGATTTCAAAACAGTTGTTATGTTTTGT
CTCGATTACTTTGGCAGGTTAGTGTGTTTATTAGATTTAAGCGCCCAAGAATCTTACCCCATGAACCATTCAATCAAAT
TAGTTGTCAATTCAGCACATCACCTGTTTTTTGTGGCAAGTATAGTCAAAAACCTTCAACAGCACGAAATTAAGGCGCT
ACCTTATTGGTGAAAAATAAGTTAGTGAAAATTAACAAAATTTTGACTCAGTGACTAATACTTTCTACCGACCAAAATT
TTTCACTGACTTTTATTAACCAATTTTAACCAACTTTATTTCTTGTAGTTTTCTGCTTTTTCATTTTGGTGCATTAAGA
ATGATACACCATGTTATGACAGAAAAATAATCTGGGATGTAAACTTTGGATATTTTCATTTTTTCGGTTCAAATTATTA
TATGAAAAAGGAATTTGCAAAGATTTTCCTTATATATAGTTTGTATTTTATAAACTGGACAACTACTTACAGTCAAGTT
TAGTGTCCTGAAGATTCCATCTTAACTGTTGATTCTTCTTTCTGACTGACTGTAGCTTCAATCTTGGTCAAAATATGTT
GACCAGACAACTAATTTCAAAATTCGCTACAATAAGTAAATGCAAACGCCATTTTTAGTTAAGATTCACGGATTTTAAA
CGTTTGAGTGTTCGGAGTTGACTCGGGACTTAAGAACTCTTAAATTGTGGTTATTGTTGCTGACGTCATCATGGTGACG
TCATTGCGCCTTTGTTGATCCCAACGCGGATTATTTTGGTGTGCAAGCGTGATAGAGAATGTGACTCATGTGTGCAAAG
TAGCGACTCTGCAACATGCTGGCTGCATAGCATTGACTGTTTGACATATTGTGCATACTTGAAAAATGACGAAATGGAA
TATTTAAAAAAAACAATGAATATTTTTGTTCTTGAAGTAGATTAGTTGGAAAGCAACAAACGCACGACAGGCTTTTTTT
CTCTCGTACCATAATATAAAAGCAGTATTAAATTAGTTAGTTAACAAAATTTAAATAATTTTTACATACATTTACCTCT
CGGTAACTCAAGCATCGCATACGTAAACTTTCATTACGTGAAACAATTTTCCTCGGTGCCTTGGAGTTTGGCATTACTG
GGAGTCAACTGTGCTATTGAATGTAACCCTTATTGTAGTCTGGCAGTTACTGTTTGAGGTGAACGTGCTTATGTCCAAC
TCGCAAGGGACGGGGAAATGTTTTTTGAAGAAGTCGAAGAAATAGGAAGGATATATGAGACTTTTAATAGACCAAAATA
TTTGTTTAAGATGTTTAAAGTGTTTCAGTTTAGTCTGTGTCTTGTTAATCTATTCATTTTTTGATAAGATTTTGCAAAT
AAGTATGCACCCTGGGCTTTTTGACTTTTTTGGCGCCCAAGTTCCTGCCCTGATGTTTGAAGACATTTAAACTCAGAAT
ATATTTAAGTTGCTACTAAAAAAGAAGAACATTGGATACAATTTTTGCATTTTTCAACATTCTTAGCCTATAAAATAAA
TGGAGGGCTAATAGCATATTAAAGGCATGGAAAAGAGATTTAATTACGAAAGAGTTTTTTTTTCTTGAAACGCGCAATA
CGACAATTTCTACATTTTTATGACGAAATTTTGCTAGAGATTAGAAAGATAAGATTTTAAGCAGTAATCCATATCTAAC
TGACTGTCATTCAACCAATATAATAAACTCAACAATCGTTAGTACACAAAATAATTATAACTTGATTGGTTAAAGTTTT
AAATGTTCGTGTAAACAATGCTTTAAAATTCACGAGGTGGATTGATAAAGAAAAATAAAAACTTGTGTATAAATGTAAG
ATTTCCGAAAGACGAACGATTATCTCAAATAGCAATGTAGCATGCAACAGGAAATAAAAAAGTTTGATTGGTCGGTTTT
TTAATGAGTTTTCCTCAAAACAGAAAGAAATATAAACAAAATAAAAGCCAGCATATCTAATAGTCTTATATAATCTAAA
GAGGTGGGTCGGAACAAGTCTTATTGTGAAATAATGAAGGTTCTATGATCTGACCAAATCCCAACACATTCTCCTAACT
AAAACAATAAAAAAAGAAGTGAAGTGGGTCACTGTAAATGTTCCTGACTTAAAAGTATCATAGACTAGTTAGCAAATAT
TAGCCTTGATCCGAAATAAACACAACATTTAATCCTAAAGCTGATTACGTGTTTATTTTCTTATTTATTATTTGTCTGT
AGAACTCTCGTTATGTGGATAGGTATTTTGTTTATAAAGGCTGTTAATAAAATAGCATCACGTTTTTACAACGCATACC
TGGGGCTACCATTTTTAAGTAAATGCTAAGTATGATCGAGGAAGGCTGTTGTATCTACCGTAGGTGATTTTATTGACAA
GATCATGGTGTTTTGTAGAAACAGGAAGGATCCTTAAAACCATAATCTTTTAGATAAAAAGATTAGATGTTAAAAAACT
AATAAAAACAAAGATTTATGGTCATAGTTATCTTCTGTCCATATCAGAATGCACTTATATATATCGATTAAAATAGGAA
TTCAATTCAATTTAGAAGGTATACAAAAATTGACAAAAAACAATTTTTCCTCATGAGAAAAAAATCAATACGTTTTTTA
GAAAATTATTGATCGATGCAAATCTTGATTGTGAAGAAACATGATGAGGTATTTTTCTGACGATTAAAAAAAAAATTAT
TGATGTTAAAAAAAATTCGAGAGAATGTCGAGTGCTAAAAACAGAATTTATTTTGTTGTGTTTCTTGTAATACTGAAAG
GTAATATTTTTGTTGTGTAGAAAATTTTTATTTCTAATCCTAAAGATTATGATTAGAATTTCTAGACAGCATCCAAACT
TGAATTTAAAGCTTCTACTATTTTGATTTAGAGCTAACATACAGAATATTTTCTAAGAGTTCTGGCTTTAAAAGTATTT
TCTTCTTGCTCCAACTTATAACCTAAGGATTTCTAAGGGAAACAGCAACATGTATCCGAATGAGAATGTGTTTGAGTTA
GTAGCTACATAAAAAACTTTGTGCCAATACTGCTTATGTAAATATAGTAGCTATTATGGAACACAAAATTATCAGAGAA
GACTATAAAAAGTTCTACTTATCTTATCTTTTTTTTATTTTTATAAGAAGTGAATTTTTTCGAGTTCTAAAAGTCTTTT
AACTCCGTTTATTCCTGTACAAAGTTTTAGGTGTCTTTTGCGAACGCGTACTTTATAAAGTCAGTGAAATTCGTATATT
TAGTATACAATCCTGAAACTAACAGCAACAGGCCAAGCTATATAACTTCATAGTATTTCTGTATGTTATCATATATATT
AAAACCTCAATAAACAATATGGAACAAAAATGGACACTATAAAATACCACCAACATATCCAGCAAAGAGTTTAGGTTTA
AAACAACTATCATTGTTTTTGTTTGATTTTGATAAGCATTTTACAGTTACTCATTCCTATAACTTTCACGACGTCATAT
TTCAATTAACCTCTGAAATTTCCCACAGTTAATTAGCGCAGAGATACTTTTAATCTCTGTGCAAGATGTAATCAGATTA
TCCGTTTAAACTGACTATTTCAGATTTCATTACAACTAATTTGTTATATTGTTTTTAAAAAGTTTACGTATATATTAAT
AATTTATAAAATTAGTTCAAACAGTTTGGAAACTTACATCACAGTGAAGTGAAACAGTGAAGGCTTGTTAAAAACGATG
CCATTAGTTAGAACCAAAATATCTTTCACCGGCATTTGTCTTTTAATAATAATATAGACATACGTAAAAACTATCTCGC
TAACACCAAAAAAAGTATCTTGTTGAACGAAAAAAGCTTTAAAATAAGCCTAATGAATTAAGACCAATACAAATTCTCC
AAGAATATTTTTCTCCAAGAATTTTAAGTACACGTAACTTTTAATCAACTTTCCAGAGTACAGTGTCTGGGGGACGATG
TTTATAAGAAAGTAGAGAATGAGAATGGAAAATAAATGCTATATTCTTCTTTGAGAACTACTGACGACTGGACCACTGA
ACCAATAAACTTCTCAAAATTAAGGTGACACAACAGTGACAATATTATTAAGGACAAAACTATCATTTGAAATCCTAAA
ATAAAGTGTTTTATACATAAACAATTTAAATCTTGAAGATACTACGTTCCGACCAATACTCGTTTAGTATATTCATACT
TCTGAGTTGTCTTTTGGAGATATTGCGTTTGGGTTATATACAGCGATCCATAAATGTTGTAATAAAAATTTTATTTGTA
TTTTTTTTACTCCAAAGTACTTTAAATATCAGTGTTAAAAGCTATTTACTCCAGTCCAACAATAACTTTAAATTTGAAG
CTTCTTATAACAATACAAAATACTAGTCGTTAACCCGTGGAAAAATCCACGAGTTCGCCCGTCCTTTTTATACCGCATT
GCGTGCTACTAACTACCATTTTGCGTGACAGATAGACGGACGGACAGACGTATACGGGTGTCATAATATAGATGTTAAC
CATTTTTCCAGTTTTGCAATTTTTTGCATTAATTTGGTGAAATATAAAGAACGAAAATCTCTTTGTTCACGTGTCAAAT
CTTTTAATGTTAGAGATTCAATCTTGATTTTTGATATTCTTTTTAAAAATTTGACTTAAATTTGATATGCTTAAATGAT
TTACCATTTTGATTCCCGAAATTATGTTAATGCTTAATTTTAAAAACTAATTAAAAACGAAGTGAAAACAAGGAATTTT
TCAGGAGTCTGACCTCACGTATGCTGGTAAGTTTTATGCTTATAAGATATGGGTCTTATAAATTTACTAAATGGTGTCT
AACCAAGGACATGGGTCTAACATACACATATGGAAACTCACAAAATACCATATCATAGAGGACCACCCACAAAAAAACA
CTGGCAGAGGAAAGACGCATTGAATTTAAGATTTTTTGCTGATTTTCTGTATACTAACATGTGAATAAATTTTTCCTTT
GTTTCAGTTATAGAAGTCTCTTCTGGCTTTGTAAAGGAACCAGCTCGAGAAACGATTGGTTATAGTGGAAGCTCTGTCA
CATTTGATTGGCAGTTGGCTGTGACAGATGTTGCAGAATATCGAAAATGGTCACACGGTAACCAAACTATTGTTAGTGT
GCAGAGACTCAACGACACATCTGATGCTGCGTCAAAAATTTTGGCTAGTAAGTGGGAATAATATTTTTGATGTTTACAG
TAAGTGACAGACTAAACGCCCTGGGCGTTTATTAAATACCTTACGATCTCAGGATTAGGCGCTTAATAAGACTAGGCGG
TTAATCAAGAGCAGGGAGCTTATTAAAAATATCTTGAAATTTATTTTTATCACTATGTTTGCATACTTTATTCTTTCAT
ATTTGATTACGATTTATGTCAAGTCCTTGAGTGAGAGCTTTTCGTTACCTTAGTTTTAGCTTTCATTTAGATGAGATGG
TCACTATTGTTTTTGTATTTTAGCATTCGTTGGTCGTGTAACATACACACCAAGACAAACGGGATTGACAATCACAGAT
TTAGGTCTTCCGGACGAAGGAATTATAAAATGCTCTGCTTCGTTAACCGATGGCAATGTTTTTGTGTCTGAAACTTTTC
TCAGAATAGTAGGTAAGTAATTTGATTTCGATTGCTTAACTGGGGTTCCTATTTACCCAGGGTAATGTTTTCTGTTGCT
ACAAGGTACTGATATTCAGAAAAGAGACGCAAAGAGGAGGGAAGAAATGTGCTACCTAAGCTATCAATTAGCTTTATTT
TAAGGGGAGAAAAATCGATTTAATATTTTTCTGGTAGGTAATATGCAGAATGGTTGCATTCCAAATTGTTCTCGTCAGT
AAATCATTTGGCATTATATTAATATCTCTCGCACTTGCAATCTCAGTTGTTTGTAGTTGTTCATTTGAGAATAAATGCA
ACTTTATTTGTTTAGTGAAACCAACGTTTACAACTACACTGGTCCCTGAATTAACCGTGCTTGAGTCGGAAAACACGAC
ACTAACGTGTGCCGTTGATAGTCGTCCAGCAGCTAATATCACGTGGTACAAGAATGACGTCGAAATTTTATTAGATAAT
AGAATCGACGTCAATGTGCAAACGACAAATAACAACGTTGTCAAGACAACGTCGAATCTCGTTTTGACGAAAGTACATC
GATCAGATCGAGGTACTTACAAGTGTACAGTTAGATATGAATTTGGGGAAGAACAGAGAACAACCTCGTTGTCTGTTTA
TTGTAAGTTTAATTTTATTTTCTTGTTCATTTGAGAATTTATCTAAAATGTTTAAAAAATATTGACATAAATTTATGTG
TAATATAAATTAACTCGTAACAAACATTTGTTTCTTCCTTAATCTTAAAATATATATAAACCTCCATCTAAATGTTATA
ATCTAAATAAATAAAACGTAAATATTGATAACCAAACCAAAAAATAAATAAACCAATAATTCTAGATGCACCAGAAAAC
ACTAACTTTCAAATAGAATTATCAAGTTTACAAATATCACGTGGGAATGTGCTCGCGGCGGAAAACGTTACATTGAAAT
GTACCTGCGATGCAAACCCTCCTCCGTATTACGCATACTATAAAGATTCAGTGCAGCTAAGAAACACCACCGACGGAGT
GTTTAATATTATCCATGCCGCGAAAAGCAACGAGGGTAATTATACATGCGAACCAAGAAATTATCTAAATGCTGGACCA
CTAAAATCAAAGTCGCTACGCATACATGGTAAGTTTAGATAAACAACAGAAAAAAGAACAGCTTACGATTTGAATATTC
TACCTAATAATATTACTCCTTTTTACCAGTTTCACCAACTTTGATATCGAAACCCGATTCTCCAATTAATCGTGATGAG
GGTAAACAACTTTCTATGTTCTGCAAAATACGCGGAGAGGCAGAACTAAACTTTGTCTGGATATATCCAAATTCTTCTC
AAAACGTACAAGTAAGCAAATCAGATGAGTCAGACAGCTACGGTGTTGTGACCGTAGATGGTCAAATTACAATCGCTTC
TATACACAGATCGGATGCTGGTACTTATATCTGCTATGCAAACAACTCGTTCGGTGAAATATTAATTTCAACAGATGTT
GTGGTGAGATGTAAGTTCACTGTAAGCGATGCTACTTCAAAACTGTAACAAAACAAAGAACACGACATTGAGACTGTTA
AAAGACATTGTTGACTTTATGACACCATATTCCATTACATCATTTCATCAGTTTCATCTGTTTATAAAAATTTTTTTAA
ATATAATATCAATAAAATTAAGAAGGCAATAAAATAATATTAAATCGTAATTATTTTAAACTAAAAAATTAATTCCTTT
ATTGTTTTAGTAACGAAATAATTAATCTGATTTTTAATCTGGACCAGATATTTTTCGATTTTTCAGATCCTGCAACAAT
TACGTCATTCCCTCCAGCAGAGTACGGTACTGTAGAGCATGCACGCAATGTTAAAATCATTTGCAACGTCTACGGTAAT
CCTCTACCAACTGTGCGTTGGTTTATTAACGATAAATTAGTTGAAAATCCTAATTCTGAATTCACAATAACTAATACAA
CAAAAATAAATAAAGAAACAAAGGAGGAGTATACATTCAGTGAACTTTCTTTAACATCTGTGGAGAAGAGTGATTTTGG
ACAATACACATGTGAAGCAACCAATAACGTACCTGGTCAAGGTGAATCTGTAACGAACAAGACAACAACTCTAGTTGTG
TCACGTAAGTAAACAGTATCTCCTTAATATTTGTCTAACAGGTTAAGGAAGTATGGTATTATCTTTGTCATGTTCTTCT
TCTTATGGCTTTTACTCTCTTTCCTTCGTTCCAATCCATGATACAATTTCGTACTCAATGTAAACTGTTACCCTTTTGC
GTAATTTTCGCGAAGATCTATTTTCGCGAGGATTAAAAATGCAAAGATTACTTTTTGCAGTTATGGTGATATATTTCGC
AAATAGTTTGTTTCGCAAATCAACAATTTAGGTTTTTTTTGCGAGGAGTTATTTTTGGCAAATCTGCTATCACTTTTTC
GCATTGTTTTGCATAAGGTAACTTGGATTGGCCATTGGCTTTGTCATTAAAAAGAATTGAGAAAGCACGAAGAAGGAAA
AAAATAGCCTGAAAAACCTCGTGTTTTTCAAATATTTTAGCGAGGATTACTTTTCACAACTACAGTTTTTCTGGTAAAT
TTGCAAGGATTAATTTTTACAAACCGACCATTCTGAGAATTCGTCAATTCTGAGAATTTGCGAGGATTTCAGCTTAAGG
ATCTTAAGGATTTTAGCTTAAGGCTAACGCTTTGATAAAAATTTAGGATTTTTTTTATTTATTTAGATAAACCATACTT
TCTGAAAAGCCCAGATCAGTTCTTTACTACAAACGTCAGTTCAAGTTTCATATTCAACTGTACAGTCCAATCACATGTC
ACACCGACAGTTGCATGGTCAACGGAAGTTACAACAGATGACAGATTTATATTTCATCCTGCCACTAAACTTCTTGACG
TCACAGGAAAAATCATTGTTCAAGCTATGCTGGAAGTTAAAAATGTACGAAAAACAGATCATGGGATATATAGATGCAC
CGCGAATGATAAAAACTCTACAGTTACCACAAATACAACGTTACTGATTCAATGTAAAGTTGATTGATTGATTGATTCG
TTCGTTCGTGCGTGCGTGCGTTCGTTTGCACGTTCGTTTGTTCGTTCGTTTGTTCGCGCGTTTGTTCGCGCGTTTGTTT
GCGCGTTTGTTTGTTCGTTGGTTTTATTTGTTTATGTGTTGTTGTTTTTACTTAAGTATTTAAGGTAAGCCTGTCTGCA
AATCAAATATATTTTCAAAAAGAATATTTCACGGTATTTATCAAATCACATGACAACCTCATCCAATCAGAATACATCA
CCGACAACGCAAATTTACGACACAACCACGTCACGACGGAAAATAACAGTATTATAAGCTTCACATTATTTCAATCTAA
TGATTTGATTTTTTATAGATCCTCCCGAACTTGTAACTGGTCCTCCATCAGAACAAGTTCTCGTTGAATTTAGCGTTGA
ATATTTGGAATGTGTTGTGAATTCCTATCCACGTGCTAGTATCGAGTGGTTTTATGCTGCGCACAGAAAAACATTTAAA
AACATTTCCCATCTAGCTAAGGAAGAACTTTTAGCTACAGCATCCTACGAAATGAAAGTTCAAAGTCGAATTAATTTCA
ATCCAAAAATTTCAAGAAATGATGAAGGAATCTATTACTGCGTTGTAAACAATTCTTTGGGTAACTTCACTAAGCAAAC
CAACGTCACTGTCCATTGTAAGTAGCAATTACATATGAGAGACTGGGGATGAAGGTGCTTCTTTAGAGTTACATATAAA
TACTAATCATCAGCCCGTAGAAAATCTACGGATTCGTCCGTTGTCATCATCCTTAACAACTCGGATACCAAAAATCCAA
TATTGTAGAGAGGCCAGACACAATAAAAAAAATTCTTGCTGCCCAATAATATATTTTTTGTTTATAAGGAAGCTTTTAA
GGTCGATGTTGATTTCAAGGTGGCGATAAGAATGTGTCGTGTCAATTTTTGTAATGAATAAGTGTAAAAGTAGTATTAG
ACCTCTGACTCCGATTTAATGCAACTGTGTTTTTAAACATGGGCGGAAGGGTTAACCAATCGATTGATCAAAGTTTACA
AAAATGTTTTACTTTTTGTAAGGAAAAAATATAAATTTCAGATTTATACAATTTGAATTAATAAATTGTAAATGATAAA
TCCATTTTTAGGGCCTGCTGAATTTGATACGGGTACAATAGATGGTGGTTCAACGGTCATTAAAATATTACAATCCGCT
AGCTTTAATTGCATTGCAAGAAGCAAGCCAGAACCAACTATAAAATGGATCAAAGATGATCTAAATGAAGTAAAATCAG
ACACAGCCTTGATTGTAATGAATACTTTGTTTACAAACTCAACAACCGTTGTCAAAGAAAGTATTTTAACATTTACCAA
TGCCACTGCAAGCGATACGGGCTTGTACACATGCGTTGTTGAGAATACAGTAGCCAGTGTGAAGGAGACGAGGAGAAGA
AAAAAATATCTTGATGTTATGTGTAAGCTTTAGGTTTTTATTTATCAAGCACAAAAAATTGTAGCACATTGTATCTCTT
TGACCATCGTTTAAGTTTTTCAGTTTAACTATGTGTTCTTTTAAAAAAAATCTGGTAGATTAAAATAAAAACCTTTGAT
CAACGTTTTTGTTATGAAAAATAAAAATTTTAAAAATGTGCTTTAGATCCTCCAATAGTACTGGCTGCTTCTACGAATC
AAACTATAGAAATTACAAATTCACTTACGCTTAGTTGCGCTAGCCAATCAAATCCTCCAATTAACCGCTATCTATGGAA
AAAAGATGGTACCACTAAACCAAACAATCAAAGTGAATACATTATTGGATTTGTGGATGTAAGCAATTTTTCTCCTCCT
TAGAAGTTGTGAGTTAGCTATAACTCTCCATCTTCGAGTTTGTGTATTCTTAGTGAATATTTTAAAAGAAATATATTTT
TTTAGAGAGACACAAAGGGGGTGTACACCTGCACACCTGAAAACGCTGAAGGTGTTGGTAACACAGTCACACACAGAAT
TGCAGTAAAAAGTACATATTAAATATTTTAGATTTTCTGATGCACAATATATTGTCTGCTTTATCTCTTAGAAACGCAT
TCTACTAGTTAACTTTTTGTTTGTCAACAACTCAGTATTACTAAAATAAAATCCATTTGCCAGCCCATACCAACAAAAG
GTTATCATCGTGGGGAAATTGCCCCTCCCCTCCTACCAAATTATTTTTTTAAAAAAAAGATAAAAGATACCCCCATCCA
CGTCAAAGGAGTAAATGATTTTGCTTTCTATCGACCTGTTTGCTAGCATGAAGTTTTGTAGCAAACAAGAAATTTTACA
CTAAGCCTTCATTTTTACTTTCGTTATTCGTTCTTAGTTACGCCAGCCTTCACATCAAAAGCTTCATGCCAGGAAGAAG
ATGGTATATACCACTGTTATTGCGCTGGTGTTGGCTATCCAGCACCTCAAGTCACTTGGGTTTTAAGACCAAACAACGT
ATCTCAAACAACTGGAAATTCTCTTAACTTGACCATTGGAACATCAACTGTAGGGATATATAGTTGCATTTTACAAAAT
AGTCATGGATCAGTAACTTCAGATATTACACTTCGTAAGTTCTACAAATTTAAGATAGATAATCTAGACTTAGTAAAAT
TAACTAAGAATGTTCCATTTAGTAATCCGTAAACTATCAACAAATAAAAAAGGGCACAAAACTTTATTCAAGGCACAAT
AACGTACAAACTTGGTACCTTGTAGGGAGAATTGCTTTGACTAAAATTAATCTATGCAAAGGAAAAAATATGCAATAGT
TCCGGAAGAAATAGATTGTTGTGTATTTTCTTTCTTGTTTCATTTCTTTCTCCTACAATCAGGCTCTTGTTTCCTGATA
AGGTATAGTATGTAAGTCGATGAGAATCCTTTTTTTTTTGACCTAGCATACAAAATGCTATGGAATTCCTACATAAAGA
CGAATTGCTAGAAAAAACATAGAGAATAGAGAGAATTGGTACTTAACGTCACGTCGTAGAAATCATTTCCTGACTCGCC
TTATAGCTGCTCATTCATAAAAAAAAATGGCTGCTATAAATTTTTAAACTTCTTGAAGACTGCAAACGTTTTCAATACC
ACTTGCAAGGCTTTTTTTTTCTCTTAGACATTAAACCATAAAAGAAAAAGATGTTCTTGTCATTTGACTTTCCTTAATT
TGATATTTCATATCTGCCATATTGAAATGAAATAAAACCAATGTAAAGGTATATGTCTAAGGTTTAGTTCGTGCAAACT
GATACGTTTGGTTTCATAAAACATAGTAGTGAAACCTGAAGACATTACTAAGAGCAATTAATAATCACTTCCGCAAAAC
CAGTTCTTTCCTTCTTCTTCGATGGAGTGAGTGACCGGTCTAAATTAAAAGAGGGCAAAGAATTGATAAGTGGACGCTG
TATGAAGAATTGGCCGAATAATTTCTCTCAGCTGATTTAAATTAAACTTTGAAACGAGTCATCAGTCACGTGACTTTCT
GTCTAGTTCCTCCTTACACTGATTGGACAGCGTGGAGCAACTGCAACGTAACATGTGGTGGAGGATCCAGAACTCGTGA
CAGAAGGTGCAATTATAATGTGTGTAACAATGAAACTCGTTCGATTGAATCATGCAATGCTGGCGCATGCCCAATAGGT
AAGGAAATTTGAAAAGTTACCTGAACTTAAAAATACTTTTATAATAAATTATTAGCCGAATTATCGACAGAATAAGTTT
ATTTTAAGTTGACGTAAAACTTTTGCTAATCCATTTTTACCTTTTTAGCTGGGCAGATATCATCAGATTCGTGGCACAA
AGGTAAGCTTTCTTAACCAATTGTGCAAATGCAATAAACCTTTTCAAGTTGCAATATTTTTTTTAAATTTGCCTTTCTT
GTTGCTTTAGATTGGTACATTGCATTGTGGTTAATGATTCCTGTGTTTGTTGTGTTATGTGTGGTATGTGTTCTGTGGA
TGGCGCGAAAAAATAGGTAATTGTGTTAAAGCAACCTCGTTCTCCACTTCTGTTGTCTCTTTTCACATCTGGACGGCGA
GACGAACATGTTCGTATCGCCGTCCCGATGTCCTGGAGACGAGGTTGATGTTAAGGACTACACTAATGTTGTTCTTTCT
GTTTGTTATAATGTTTTAGCTAGTCAAATATAATTAGGGCTAGGTCAAATCAGTTTATTTTGTAAACATTTTTTAACTC
TTGGTTAGACATTAGAACGTTCAACGCACTTATCGGGAATTTGCTGTTACCACGAAGCTACCTTTATGGCGCTAATAAA
AATTTCTGATATTTTACTTTAGGAAAGGTTCTAAGCCTGTCTTCGTTCCCATCAATCGTGACGTTTCCCAGCCTCCATC
TATTCGCAGCATCCCTACACAGCGAGACATCTACCTGCCAGAGCCTACCGAGTTGTCTGCGGTCAACAACGGAAGCATC
AAGGAGGAGAGACCGCCGAAGAAACAAGAGACAGACACAATTGAGGTATTTATCAAGATGGCGACCAATCTGTATTAAT
TAAGTTAACATAGCAAACTCGCCTCCAGGGTTTCACCACACCTTTAATATGCTGAAAGCATGGGACGTAGCCTTTACGT
TAGCATGTGTGTAAAAGAACCCTGGGGACGAGGTTGATCAGATTGTAACTAATTTTGATGTGTTTTTACACACACAGGT
GGAGATGTATTTCGGGGAAGAAGAGGTAGCTCGCCCCTCATCATCGTCCCAACAACCTCCTTCAACCGAATATGCGCAA
CCAGGTCCTTCTACAGCAAAGAGTAACGCCTATACAGAATTTGATGACGATGATGAATCATTCAGAGACACAGACTTTA
ATTATTTAGACAATTCAAACGGATTTCTTAAGTTGTATGACCGAGCCGGACCTCCGAAATCAGTGAGAGATACAATTTC
GCCTAACACACGTGGTCATGATAATAAAGCTTTCTCATCAGAAGAAACTAATGGTTATGTGTGATATACTGTTGTTGTT
TTTCTAGCTCAGTTATATTAATTAACAACACAAGTGTTTCATAAAAACAACGACCTGACGAAAGTCTTTGTGAATAGAT
TCAATGAGGAATTAATGAATTAATATGAATATAGGAAACTCAAGTAGAATAATTAAATATTAATATTATATTCTTTTAA
CCAAGTTTATATACTTATGTAACATACGCGAAGCACATGCGCGTGTTGCGAACTTTGAACTTGTGCACGTGAAGTTTTT
GTCGATTAAGGTTAACATTATGATTAACATGGGAAGACCCCTTACAAAAGTTGGGTGTTAGCTGTATGTATTTTTTCTA
TCTTTGAAAACACAATGTAGCGCTTTAGTGTGTGTCTCATAGCAGACTCGTTCCCAGATTGTCTTAAAGTTGGAGAGAC
TTGTTTCTAAACATTTAGGTAATGGAATATATGCTGTGTTTTGTATTATTTTTAATTTTTGTTTTGAGGTTTTGATACA
CGAAGAAATTGCACGCATCAAATAACTTGTCTTCATTTTCATCACAGGTTGTCTAGTTATGACTGTCGTACATGTTTCA
AACACTGTTCCGCCATCTTTGTCATCCTGACATATCTTTGGTATTATATATAACACGATGTTTTACGCAAACTTTTTTT
TCGGTTAAGTCTTAACCATATAAACTGCAGTGTTTTTTAAGCTTAACTTTCGTGAGAATACATCTTATAAAAGATTCAA
AAGTTGTCTATGGATCTATTTTTTAAAATTTAAAACCTGATTTGTTTATGAGATATACCTCTTGAAAGTTTGGCTAATT
AGTTCACGTGTGTGTATGTATGAGTGTGGTATAATCTTTTCTTGGTTATATATAAAAAAAAACTAGACCTTTCATAAGG
CAGATATTTTTCTGCTCCCATATAAATATTTTGGCTAAAACAGATCTTCATAAAGCAGGAATTATCTGTTAGACTATGT
AAAAGATTGTAGAGGGCCTTTTCGAGCAAACATCCCTAAAGCAATCAAGTCAAGCTCCTTATGTGGAACGGTCACGAAG
AAAAAATCTGAAAGTATACAGAAACTTAGCAAGAAAGCAAGACGCATTGTTCATGACGAAGATCTACTGATCGATGCAG
CTACTGGGAAGGTACTTGGCTGTACATCACAAACATGCTAATTATGTAGCCTATACGACCAGCAAAACCTATAGCCTAC
CCACAGTAATATTTCTAGGCCTGTTATTGGCGCGACAATTCCACATTCACACCTAGCATGGTGTGGTCTCTCCGCTTGA
ACCATACATCTTGCACTTTTTTGCGAGTTCCGTCTCCCTGCAGAGGTACTGCGCTATTACTTCGATCTTTTTCACTTGG
CGACAATGTAGTGTATAGCTTCATACTTCCCGTCTTTATTTTATAAAGAGATGCACAGTGACTTCTATAAAAGATGCAT
TATTGTCATAGTGACGTTTATCAGTCAGCATAAATTCAAGCCTTTCTGTCGAACCCTTTAAAGGGGAGTAGACAGGAGT
GTCAAAATTCCAGCATACTGTAATAAACTATTCTCCCCCTTCCCCATGTAGTTGTAAGTAATTACTCTTAGTATAAAAT
ATTTGTCCGGCCATTGCTTTAAAGATGGCGGAGTGCACTGTGAGGTTTGACAGTAAACAAAGCTATCAGAGGGATCTAG
GCTAGTGAAAATGTATACATTATAGCCATATATTTGTTCACAGCATAGAGATATTATTAAAAGTTTATTATATCTCTAT
GTTCACAGTTAGCTTAGTGACAATGTACTACATTACATATCATATTTGTTGACAGTCAGCTAAAGTCCTTTTGATTTAT
TGATTTATATATTCTATTCGTTATAAAAACAAAATTCTCTCAGAACATATTATATTTGACTGAAATACGAAGCTTGTCG
TATCATATTACTACATCATCAGGTAAAATGATTACAAAAACTGTATTACGGTTATAACACTAAAAATTACAAACATGTC
TCAAAAGACGTAAAACTATTATTGATGCATGTTGATTAGTTAAGATAAAGAAAGAAGTTGATGTTGCTGAAAGGACAGT
ACTAGACTGGCTTAGGGGTGACGTAGAAGGGCGCTATGTTAAAGTATTTTTATGTCACAATACGTAACATTTCCTTTCG
TTTGTAGAGTTCCTCATAGCTTTTCAGTAAACAACCAGACAAACCAGTTTTCGTTACAATTTGTATTTCGCTATGTATT
AAAGGATCGTAACTAAAGATTTGTGTGCTATATTTTTTTGTTTTATCTGGACAATGTTGTATTAACATAAGTTTAAATT
TTGTGAAAATTATAACGTTTATTCTTTTTATTTTATTTTTTCACATGCGTTCTCACAAAAGCAAAACTCCATTCGGTTT
TCCGTTTCTTCTGCATATTCTATTGAAATAATTTTTCACGCGCAGAGGAATATTCTTGCATAAAAAACTGTGTATTTTT
GAAAAAAAGCTTTTGTCCGAATTGATAGAAATGTTTAATAAAATTTAATAGCATGCAGAAAGTTAAACGACCTCGTACA
CAGGGCTGTCCTTAAAATTTTAATTAACACGTCAGAGGTTGGGCTTATTCTTAGCTAGTTTTTCTCCCTCTTTTGACAC
TATGTTCTAATAAGTTTTATGAACAGTTTGGTTGGAATTTTATCCCTGGCTCCTTAAATACACAATCTACGAAGATGCA
AGTGACGCAACTAGAAACGCAGCTTATTATTGATTTAATAATATCTGAATCAGTATTAGATCGACATATTCTTGGCAGG
AACGCGTATACTAAAATGTTTTTCGCTATGTGTGATTTTAAACCGACCGCGGTTTCTTGTTTAGAAATTTACTCAATCC
AACGCCTCTTCAACGTGGTAAGGTGAGCTTACAATTATTAGTGGTGGAAAGCATCTGGCTGCTAATATAAGCAAAATAT
TAATAGAATTGTCAACATTTATGTTCATTTCATAAAAATTATATTTCGATAGAGTAAAAAAAAAAATGGGAATAATTTT
CTCGGCAAATTCTGGTTTTTAAATAAAAATATATTTTTGCAGTATAGAATTAAAAGAAAAGTATAGATTGTATTCCTTC
CCACGGTGCAAAATTAAAATATAGCTTACCTTTCCTGCAGGTGAGCCAATCAAAGTGCGAGAAAATGATAACTTTTTGC
AGCTACACATATTTTATAACAATTTTATTTATCACCTTTTTTTTCAGTATTAAAAAACAAAGGTTATGTTTCGTCAAGC
ACAGCAAAATCGAGTTAAATTACAGACAGTGTTTAAGAGACTTGCATCTTTTGTGCCGGTAGAGTTTAACACAAGTCTT
AAACAATATGGTTCACGTATTAGAGGACGGAAGTTTCTGGTTGGCTCTTCTCATAAAGAGATGCCAGAATTCTTAAGCT
ACACACACAACCCAAACCTAAAAGCTGTTCGCTTTGAAGGTGACAAAAGTAAAGTTGCAACCGCAGTACGAGAATACAT
AGACGCTAATCTGCAAAGCAGCAGCGCGATATTATTTAAAGGCCTACCAATCGAGAGCGAGCACGATTTCAACCGCATA
ATTACAGCTACAGATTATAAAATGTTGCCATATGTAGGGGGCGTTGCAAGCCGAGATAGCCTGGTTGAAAATGTATACG
AAGCAAGTAATGAACCCAAAGAGATGAGTATTGACTTACATAATGAGATGTCGTGCTTAAAAAGATTTCCACAAAAGGT
ACAGGCTTTTTTAATTCCTGTGTAGTATTGTGTAGCTGTCAACTTCGTTCCCAGAGGTGCTGAAACAACAATTCGTTAT
CCTGATATTCTAAGAAAGAGAAACGAGGTTGGCTGTGCATTGTTGTTCTTTTTTGGGTACTTTTGTAGTTCTTTATTTG
TTGTTGTTTATATTTTCTTCCATACGTAAAAGATGTACAAATAATTGTACGAACTGGTAATCCAATGCTGTGCAATTAC
ATTCAAAAAAGAATATAAACATTTCACGCATTTGCTTTGATAATGTTTTGGAAAGCGAAAAAAAACAATTCAATTCTTT
TGAAATTGATTCCTGCTACCAAGTCTTTTAAATAAAGGAATTTGATTTTAAAGCCACTCAAAAGAGGCTTGGTCTTTTT
GTTTTCCCTCGTCTCATTTTGGCGTATAAGCTACCTATCACGAATTCTTTAGATAATGTTCTGCTGTATTACCCCTCCA
ACGATCGATGGAGAAACTCCAATTTGTTTCAACAGGGAATTCTTGCCAGAGCTTGATCCAAGATTTGTCAAAAAGGCGG
ATGAAAAAAAAATTCGATATATCAGAAATTATGCTCGTGAGCATTCGGATTATATGTCATGGCAGTCTATTTTCAAGAC
CAACTCAAAAGAGGTAACTCATCTTATCGGCTCACAAACCTTTTGGCTGAAAAGGTCAAATAATTTGTCGGTTTCGTCG
TCGCCATTAATTCATCTAACTACTTAACTTTCTTAAGATTAAGTCCCTGATCGTCGACAAAATTTCGGGCTAACCAAAT
TAAATTCTATGAATCCTGTCACTGAGAAGAGTTGGTTGAGAAGTAAAAGATTTGTTCTTATACACAGTGTACAGATTAT
AGGCTGAACATGACTGGTATATTCCATCAGTTATCTTTGACACAGAAAACGTTATTTTGTTTCACTGTAATCGTTCTGT
GTAATTTGTACACCACTTGAGTATCTGACTTACATTCTTTCAGAATGCTTACAACTTTGGTTCTTTTCAATTTTCAAGA
CGATTAATGATTACTGATCCTCCTGTATTATTTTTTAGCGTGCAGAAGAAGTCCTAAAGTCTTCAAATAGCGAATGGAA
ATGGCATTCAGATGGTACCTTGACGAGTTGGCATATCTGTGATGCCTTTATAACACATCCAGAAACGAAAGAAAAAATC
TGGTTTAATCAAATAGCAGCAATGCACAATTCGTTCTATTTTAATCATCCAGACTTTTATGATCAACCTGAATTAAAAG
CAGAAGAGATACCTCACCATGTGAGTTATGGTGATGGTGAAGAAGTAGAGTTGGAGTATATACAGCAGCATCGAATTGC
ACAATGGAAATTAGCTGTTGGAATTCAATGGGAAAAGGGAGATTTGTTAGTTTTGGATAACTTATTAGCACAGCATGGG
CGAATGAGTTATGAAGGGGCGAGAAAGCTCGCGGTTAGTTTAATAATTGATTAATTTTTTGTAACATCTATATAATAAT
ACGCCAGTTCCGTGTGTCTGTAACAGGCAAAGTGGATGTGTTGTTTTTCTAAAGAAACAGCCGCGGTAACATGTCACCT
TTGCTAACTTTTATTACTTATTGTCTTTTGTGTGCTTTTTCAAATTGATTTAAAATTTTTAGTTTAAAAAAGTCACGGT
TAATTTACTTTATTGTTCTCATAAAAACCTTTGTGTAATAATGTAAACTTTATTACACAAGTCACGGGTAATTAAATTC
TTATTATTCCCTTCAGCACGTGTCTATTGTTTATGAAAAACATATTGGATTTATTTATTCCCGCTTGAATGGAATTAAC
AACAAAACGTTTTCACGAAAAGAACAATGAATTTTATGGTTAATTTCGCTGTTTTTTTATTTGGTATCTATAGTGGATT
TTTCCACGGGACTAAATACTAGTCTCTTATAATAATACGGAGAGTGTGTCTGTGTGTCTGTAACAGGCAAAGTTGATAT
CGTCATTTTCCTTTGATGTTGCCGAAAAAAATCTTTGATGTTGCCGAAAAAAATATGTCTTCTTTGTCGTGAAAAGCCG
CGAGTTTTGTGTGGTTTGTTAAATAAAGTTCTAGCACAAAGTAACGGAAATTGTGTTTGCAAAAAAGATGGCTGTCCTT
TTTAAGCATTTGTCTTCTCTTGCCTTCAAAATAGATCTTTACAAAAGCATTTAAAAAGGGGCATGGTATATAAATGAAG
TATAGAAAGGTTTCTGTAAGGTTTGTTTATGTTTTTTAAAGTTTTGATGATATTATTGATGCGAGATATGGTTGTTAGC
TAGCATCAACCACAACAACAACAACTACCTAGCTAGGTAGCTAGGAATTTATAAATATGTAGCCATGTTCTTTATACCT
AGCTAAGTCTCCAGTTTATATTTAAGTGACCAGCTATTAGCTGCTGTAGCTACCTTATGCTAGCTTCAGATTTATGTTG
CTTTTTACATGTAAGCTAATCTTAGTGGTCTTTGCTAAGAATGTGACTGTAACTTATTTTAATTGACATTTTAAGCTTA
AATTAACAAGCCACAACAACTTTTAAAAAAGTATTACATAATATTTAAGAAGAGTTTAAGGAATGTTTTTAAGCAAATA
ATGTATTTTTCACAATTTGTATATGCAAATAATGTATTTTTCACATTTTGTGTAACTAAACTTATAGTAAGTACGGATC
ATTAGACAAAAAATTGTTTTGTTAACCGGTTAATTTTTACATTTTGTGCATATTTTTGCGGGAGAGGATGGTATGCAAC
CGAATAAATGATTTTTCAAAGTTTAACTTTTTGTTTTTAGGTGTTTTGTGTTTGTTTAAGTTTGGCTTTTTGATATTGT
TCAGGTTGTATTGTTGTATAAGCATTTAGGGAAAAGACAATGTTTAAAATGCGTAAAGAACTTATTTCATAGATCTGTG
CTTACTGTTGCAAGCCTTTCTTTTCGACACTTCAGATTAAAATATTGAAGGTTTTCAACATAATCACATAATAAGATGT
ATACATATTTGAGATATGTGTTATTTCTGACATTATTATTATTGTTGTCGTAACTGTCTGGGTTGTGACTGTCAATGTT
GTAACTTTCCACTAACTAGATTTTACACCTTGCACGCCGTTGTTTTTCATATTTTGTCTGAAGTTTTGTTGGGAGGATT
TCATGCGATTTGACATTTGATATTTTGTGTTAGATTTTAAGAACTTTTTTGTTAAATTATGACTTATATACTTTCTTTT
TATGCATTTTCAGATTATTTTTTTAGTAAAAGGCATATTCAATATACTGAAATATTTGCTGATGTCATCAAAATTCAAA
CAGAACTTTTCAATTGTTTTTCTGCCTAAGTGGATTTTTCCACGGGCCTAATCGACTAGTCTATATAATAATACGCCAG
TTCCGTGTCTCTGTGACAGGCAAAGTGGATGTCTTCATTTTCCTTTGATATTGCCGAAAAATGCATGTCTAATATGGTA
AATATTCAGACATTACGGCGCGACGTCAATAACACCACTTTAACGTCAATATCCTATATTAAATTAATGAAGCCATTAC
AGTGCACCTAAAACTTTGAGGCTAAATAACTTGGAAACGAGTTGGTGACGTCAATGATTTTTCACCGCGTGGGTAACTA
GGGACCACCTTGGACCAATTTGGGTAAGTTTCCCAAACCTGGGTCCCCGAATCCGTTTCGGAATGGACGGGTTGACGAC
GTCATCGAAAAACCTTCAAATCCTAATATCTCTGCAACCGTTTGTCAAAAATACGCGATCCTATACATTTTCTTGATAA
ACGTTTCAAGACCTATACAATGAAGGCAGCAGATATACAAATTTCTAAAAAAAAAATTTGGGGGGTTTGACTGGCCATT
GCTGACATCAGCAAAATGTTAAAACCCTTATGTCTCATTAACTGCTTATCAAAAAGATATGATCATATACATTTTCTTG
GTCAGCGTTTTAACATCTACATAGTACAGGCAACGAATAAACTAAATTTCACCAAATATTTTTGTAATTGCACTGCTGA
CGTCACCAAAAAATCTAAAACAACCTACTTTTCCATTGTCCTTCTGCCTAAGTGGATTTTTCCACGGGCCTTATCGACT
AGTTTAACCCTATTCGGTCCGGGGGGGGGGGCGGATTCCGCCCCCCCCTGACGGTTTTTTTTTAATAACTCCTGATTGC
TTTCTTATATGGCTATGATTCTTACTAAGTTTCAACATTTATCTATTAGACACCTGCATGCTAAATTTTTAGGTCCCAT
ACCTTTCAGAGGCTTTGGTATTGGCCATTACTCGAAACTACCCCTAAAATCTCTATGAAATCCTTATAATAGGGAAAAT
ATAATAACTCCTGTTAGGATTATCCTTAGAACTTGAAACTTGCAACACAACTTTGTTTCATCAAGAAGAATCATTTCGA
ATAATTTTGACACGTGACTAATCCGATTTCCCGATTTTTTCGGATTTTACCCGAAAATCGGAAAAAAACGGATTTTCGG
GCAATTTTTGGCAATTTTTTATTCGATCCATGTAAAAACCGGAAGATATGTTAAAAAAATTTTATTTAGCTTTCAGAAA
CTTCAAACAGAATGTAAAAATTCGCTCTAGAACAAAAGTAATTATGTTTTAAGCAGATAGTGGCATTTTTAACAATTTT
CAAGCTTCCGATGACGTCACAGAAATTGTGCTGACGCAAGCAAAAATTTATTTCCGCCATTTTGTTCCTTTTATGACGT
ACTATAAGTGTGCCAAGTTTGATTCAATTTGAACAATCCTATGAAAAGTTATTGAGGGGGGGCGGAATCCGCCCCCCCC
GGTCATAGTATGTTCGAAAAACCCCGGACCGAATAGGGTTAAATAATAATACGCTAAGTGTGTCTGTCTGTGTGTCTGT
GACAGGCAAAGTGGATGTGTTCATTTTCCTTTGATGTTGCCGAAAAATGCATGTCTAATATGCTAAATTTTCTGACTTT
ACGGCGCGAGGTCAATAACACTACTTTAGCGTCAATATCCTATATTAAATTAATGAAGCCGTTACAGTGCACCTAATAC
TTTAAGGGCAAATAACTTGGAAACAAGGTGGTGATGTCAATGATTTTTCACTGCGTTGGTAATTAGGGACCACCTAGGG
CAAATTTGGGTTATTTTCCCAAACCTGGGTCCTCGAAGTCGTTTCGGAATTGACGGGTTGATGACGTCGTTAAAAAACC
TTTAAACCCTAATATCTCTGCAACCGTTTGTCAAAAGTACATGATCCTATACATTTTCTTGCTCAGCGTTTCAAGATCT
ATACGATGAAGGCAACAGGCATACACATTTCTAAAATAAACATTTTGTGTTCTGACATGTCTCTGCTGACGTCATCAAA
ATTTAAATGACGGTTGTTTTTCTCTGTTATCCTGCCTAAGTGGATTTTTCCACGGGCATTATCGACTAGTAAATATAAA
TAATATTCTATGGTTTGAAAGTGAAGAGCCAATAAAAAAGACAAAAGTAGTTTCTGTAGCAGTATCTTATCATCGCAAA
ATATAGTCGTATTATTTTGGAAGTTATTGTTTGCTTTTTTTTGTTGGTGTAAATTAGTCTATGAAATGTGTAAAACCGA
CTTTAAATAAATAGTAAATAAATAAAAAATTTTATTTTGTACTTTGCCTTTTCCAAAATCTGTTGTGTAAAGTTAATTC
TGATGCCTTCTAAAGGTGATTTGATGTTTTCTAAAAGTAATTCTGGTTGTTTTGATAAGCTTACGAAGCATCTGATAAG
TTCGGGTTTTACAATTCGCAACGTATTTTTTTCTGTGAAATGACCACAGCTATTTTTACTAGACAAGGCGTGTGACTCA
CGACAAGAACAATCATAAGACACCCCTCCCCTCCAAAAAAAAAAATTAATCTCAGGTTATTTTGTTGCAACTATTTTTT
TTAAGGAAAAAAAGAAGAATAAGTTGATACAAATAGCCAGCTCGTTGTAAGCGAGCATGAAATAGATTTAACTCGCCGT
GCATTTTCGGATTTTAAGAATTATTTTATGTAAAGAATTAAAAAAAACATACATAACATTTTTCACAGTATTTTATACC
CTTATTATTATGATAATAAGAACCATACATTCGCAAAAATAGTTTTCCTTGGTGTTTTCTACAATGTGCCTAGTTAATA
TATGGAAGATTCGGGGTTATTGACTTATTAGGACTGAACAATTTGTCCGAAAAGTACATAATATGAACACAACTTACTT
CTTATAGAGTGATTACAATTTTCTGTACAAACCCCTAAGCACTAATCCTTACTTTTCCAAATTGCTTGAAAGGACTTTT
TTCTCGTGCTGGCATTCTCTGTGTTAATTTTGTTTACTGCTGTGGCGTCACTTGTCAAAAAAAAAAACAGTTTACAATG
GAATAGCAGAAGAGAATTAGCAAGTCAGGTATAGAAACCATTGAAAATTGTTCAAGCACGAAAAATACTAGAAGGAAAC
TGCACTCTCCCAGAACTTGTGGGAGAGACACATCGGTCAATGTTTAAAACGCATCATCATACACCAACAACACAACACA
ATGCAGTTTATGTTTAATGGAGAATTATTTAACTTAAAAATACTTGAAACAACTTGTTAAAAAAAAGGAATGAACTGAC
GTCAAAACAACGACACATGAACAAATTTCTTTTAATAGTTGTAACGCCTCATGAAACCTCTCAAATCTCATTTGAACCA
GATACAGGCGAGACATTTAAATTACTGCAGTGATCAACACAGCTTAATGTTTCGTGCCTTGATGGTTTAGCTTTACTCA
TCTCATGAATCACTCTAGCAGTAGCTGCATAGCAATGTAGTGTTGGTGATAGTTGTTTTTTTCTTCTTCTAGAAGAAAC
ATGGGTAAGCAATTCTACGTGACAAACATGGGGAAACTTTCACTCTTTGACGACTATCTAGGTTTGTGTACGATAATCC
GTTTTTAGTTGATCAGTATTTGGCCTACATGACTTAATATCTATAGTAATAATAACTTCATCACCAGATATGAAGCTGA
TAGGAGCAAAACACCCCTCCGTATAGAGATCGTCAACGGGTTTTACAACAGAATCGAGGACATAGATGCACATATCAAC
AAGGAAGCAAATGAAAATTTTTTTGTCCTCATACTTAACGACGGTAACAATGGGATCACGGTGGCCATCAATCGACTGC
AGCGAGAACGTAGAATGTTGACTAAGAGGAACTGCGAAGGTTTATACAACAACGACGCCTACTTTTGACTACAACTTGT
CTGTGCTCACCTGGATAAAGACCAGTGCCTTTTAAACGGTAAATGTCAAAGATTCTTTTCATGATCCCTACAAAGGAAG
CAACTTGCAGAAGTATATATAAAGATATACATCTTTAAGTATCGGGTATATTTCCGTAATACATTTTGTACGGTGACCG
ACGCTTGCTCTCATTTTGCACTTGTTCCTTATCTTGTAGCCCACTGCTCCAGTTTAAATGTTGGCATAAATATTCTTTT
AGATATGTACCCCTATGGCGTTGCCAGACATTTATGCGCCTATAAGGAAAAGGGGTACACAATAATTCAAGCATCCATG
CCTGAATTATTATGTACCTCCTACAGCGTTGCCAACAATGACATGGCAAAAAATAGTTCAGCCTCGTAGCAGCAACAGT
CACCACGCATTTTTATTTTGCAAAATAATTTCCTGTGAAATCTCAAAAACTCATCGTAGGTGACAATTAGTTGAGCAGA
TAGTAGAGGAAAACCATATTGCAAGTCCATGTGGAGTGCTTAAGTGCTTAAATCACTGAACTCCTTTAGGAGTAATGTC
CTTTATTTTAAAAACACTTTCTCCTAACTTCGGCGTAAATAAAATCACAGGCAACTCGCTGTCATTACCCAATCCAGCT
AAAACAGTCGCCCAGCATTTCTATGTTGCAGACTAAGTTTTTGTGACAAATCCAAAATTAGTTTTTAATTTAAATAAAA
ATACAAACTATGGCATGTTGTTACCAAAATTAATTGTAAGCAGGAAATAAAACCTGTAAAAATGTCAGGGATCAACCGA
CCGTTGGTTTTGTACAAAATATATCCTTTTCACTTTCTGAAAGTAATTCTGTTGCTTTCTAAAATTAATTCTGATGTTT
TCTAAAAGTAAAACTGATGCTTTCTAAAATTAATTCTGATGTTTTTTAAAAGTAATTCTCATGGTATTTATAGGCTTAC
GAAGCATCAGCTAATTCGAATTTTCGGAATTCGCAACTTATTTTTTCTGTGAAATCATAAGAAAAAGCCCCTAAAAAAT
AAATCTTAATTATTTATTTTATTTTAAGAAAAAATAAAATAGAAATAATTAGTTGATACAAATAGCCGGCTCGTGGTGA
GCGAGCATAAAATTAAAAGAATTAACTTGTATTTTCGGATTTTATGTACATTTCAAAGAATTAAAAAAACATACATAAC
ATTTATCACAGTATTTTATACCCTACTCATTATGATAATAACAACCATACATTCCCAAAAATAGTTTTCCTCGGTGTTT
TCTACAATGTGCCTAGTTAATAATTTGAAAATAAAGGGTTATTGGCTTCTCGTGACTGAACAAAGAAAAAGAGTGTACA
TTGCAATAGCAGAAAGGAATTGGAAAATCAGGAATAGAAACCATTGTAAATTGTTCAAACACGAAAAATACGAGAAGGA
AAAGGCACTTTCCCTGTACTTGTGGGAACTGAAAAATGTATATTTGACACTAAAGAGGCATTGGTCAATCTTTAAAACA
TATCATCATATACCAACATCACCAAAAAATGCAGTTTATTTTTAATGGAGAATTAATTATATTTACGAATACTTCTCAC
AACTTGTTAAACCAAAGGTATAAACTGACGTCAAATTGCCGACACGTGAAGAAATTCCTTTTAATGGTGGTAATGCCTC
GTGAAACCTCGCACATCACACTTGAACCACATATAGGCGAGTATTATACCGACTCCTTCAGTAATCAACACAGATCACT
ATTTCGTGCGTTAGAAGTTTAACTTTAGTCATCCCATGCATCACTCTAGCAGTAACTGCGTAGCAATGTAGCTTTGGTG
ATAGTGCCGTTTTCGGTGCGTACTGGTGCATGTCTGTGGGAGTTGTCTTCTTTTCACCTTTTCCAGCAGACTCAGCTAG
CTAATGAGAATGTTGTCGTTCTTGTCTATGATTTTTTGTACACGCTTGTCATTACCACGAAACTCACTGGCATACTACA
GCACCTTGTTTATATCATCAATTTAAATTTTGTTGCAAGATTTGTGGCGCTTTATAGTTATCTGCTCCAAAGCCTAGTA
AGGTTTCTTGCCCGTGCTTGACTTCCAAGGATAAGGACTGCATCCACTCTTCAACTTTTACTAAGCTTTGTCAAACTCC
GGAAATAAGACCATGGCTTGTCGGCATGAGAAACTTTGCTAAATCACCATCAATTTGGACCACCACTCCCTGTTGGTTG
ACAAGGTACGTATATCTATTAACTTGACACACTGTTACGATCCGTTCCATACTTACCACGCACTTGTGCAATCCTCGTG
TTGAGGAAGGATTGTTGTACCAGTTAGATCCATCATTGATGGCATGTGTGCTTTCATTCTTTCCAAGTATACGACACAT
ATGATATGGAATTAAAAGATACTGTTGATAAATGGCAGGTATCCTTTCATATGCTTGACAGAGATGCATAGAGATGTAG
TAACACAATGTACTGCAAAGTTGACCTAAGTCTGCCAGACTGCCTGCCCAAATTGCCATGATAAGCTCTGAAAATACCA
TTGGAATGTGCTATACTACCAGTTAACCCAGGTTTTGGGTTAATGTAGCGACACTTTGGTATCAGTGCTATTTTTGCTA
ACGAATATTGGTGTTTCTTTTTTAGTTATTCCATCTTATTTTTACTAAGATGCAACTGTGAACTGCGTGAAATATGTAT
ATCCTTTTTTGAATATTATTGCACAGTGTGGATAACCAGTTCCTACAATTATTTGTACATTATTTTATACAATATATTG
AACCAGTGGAAATTTAAAGAAGTAAAAGTAAACAACATAAATAAACAACAATAAAAATAAACAACAAAAGTACCCAATT
AACAAAAACAATGACAGCCAACCTCGTTCCTTTTTTAAAAAAAAATCAGGATGACGAGATGTTGTTCGCACCTCTGGGA
ACGAATTTATAGCTACACAATAATTAACAGGAATTTAAAAATCCCATACCTTCTGCGGAAACCATTTTAGGTACGACAT
CTCATTATGTAAGTCAATACTAATCTCGTTGGGTTCGTTGCTTGCTTCGTATACTTTTTCAACTAAGCTATCTCGACTT
GCGATGCCCCCTACATATGGCATCATTTTATAATCTGTGGCTGTAACTATGCGGTTGAAATCGTGTTCGCTCTCGATTG
GAAGACCTTTAAATAATATCGCGCTGCTGCTTTGCAGATTAGCGTCTATGTATTCTCGTACTGCAGTAGCAACTTTACT
TTTGTCACCTTCGAAGCGAACAGATTTTAGGTTGGGGTTGTGTGTGTAGCTTAAGAATTCTGGCATATCTTTATGAGAA
GAGCCTGGCAGAAACTTCCGTCCTTTGATGCGTGAACCATGTTGCTTAAGACTTGTGTTAAACTCTACTGGCACAAAAG
ATGCAAATCTCTTAAACACTGTCTGCAATTTAACTCGATTTTGCTGTGCTTGACGAAACATAACTTCCTTTGTGCTTTA
ATGCTGCAAAAAAAGGTGATAAATAAAATTATTATATAATATGTGTGACTGCGAGAGGTTATCATGTGGTTGAGTTTTT
CTTGCACTTTGATTGGCTAAAGATAAGCTATATTTTAATTTTCCGCCGAGTTACAATTCTTTCAATTCTACATTACAAA
AACATATTTTCCCTGATTTGGTAAACAGAGATATTGTTTTCTTTAAAAAGTAGAATTTGTCGAGAACTAATTTATTCCA
ATTTTTTTTTACTGTACCGAAATATAATTTTGATGAAGCGAACATAAATATTCACAATTTAATTATTATATTGTTCCAC
CACTGATAATGATACACTCGCCTCACATTAAAGAGACGTTCGATTTATAAATTAATCAATACTTTTAATGGAGAATGAA
AACAATTATTTTGCAAATTTAACATTCTACTGCAACTATTTGTAAAGAAAAAACAACCCATCTTTGCATACCATAGACA
TGACATAGACTAGCTAGGTGACTTGGTGTTGACCGGCATATTGTTTTAAAAACTGGCCAAACATACAAAAGTAAAGGCC
GAAAGATTTCTTTTTTTCGCAACTATGTATAGACCTTGAAAAAAATATTTAAATTGCCATTACATTGATATTGCTCTAC
AAAAGTAGATAGTTAGACATTTGAGTCCATTTTTCTTGAGCAATTCGCAGCTCAATTACTTAATCATTAGGGAATGTAT
CGGTTGTATATAAGTGTGAATTGTTAACGTAGTTTGTATAAACTGATGTGATTGTGCCTTAAAAAAGCCGAAAGCTTAT
CGAAAAAAATATCTTTTTACTTCCAGATGTTCTCCAAAAGTGATAATTTTTGTAAAGATTTAAAAAGGGTCTTGTTATT
CGCATTGTCTTTTCAATAAGCCAATCCATAAAAGAAAATAGGTGGCGGCTTACTTTTAAGCAAATACGATACGTTGTTA
AAGTAACTTAAAGAAAATACCTGTTCACAACAGGAGTTTAGTCGGCGTAGTAGCAGAAACATTCAACAAGAATTTTTTT
TCGTGAAATCTCAAAAACATCATCATTACAAATTAATGCAGAGTGCTAAAGTGGTTAAAGAAATACACTTTTTCTCGTA
ACTTCAGAGCAAATAAAAACACAGACAACTCGCCGTCATTACCCAATCCAGCTAAAACAGTAACCCAGCAATTTTATGT
TGCAGACTAAGTTTTTGTAACAAAACCAAAATTAGTTGTTAGTTGAAACAAAAATACAACGTACAGCAGGAGGTTGCAA
AATTATTTGTAAGCAAGAAATACAATTTGTAAAAGTATCAGGCACCAATCGATTGTTGATTCTATACAAAAATATATAC
TTTTTACTTTTTAGGTACAGGTAGCTATAGCTAGCCACAACCCTAGTTGCATCTTAGTAAAACTAGATTGGTGAAATAA
CTCAAAAAAGAAACAATAACATTCGTTAGGAAAAGAAGCAATGATAGCAAACTGATTAAAAAAACCCGGCATTAATGAT
GGCATAAATACAGCGAGGGTGCTTTTTTATGATGTAGCTACGATTGCTAGCTAGCTATGTACAGCCAGCGATGAAGCTA
GCTACAATTTTAAATAAAAGTGGTACCAGATTATTGTATGCCCCACAGGTTGATACATTTATGCTCTATAAAAAACAGA
AGCGTCCCGCTGTTTTTAGCCGTCGTTTAAATTTTTGTTAAAACAAAATATGAATCAATATAGTCCAAATAGAGCAGAT
TCAAATTCCTTATATAAGCAGAAAGCCTTTATCTTTTTTCACAAAAACAAATTTTTCACATAACTTCTCAGTGATAAAC
TTTTTAATGTTATGCTGTTTAGTTAAATTTAGCAAATTATTTATTTAGGTAAAATCACCAAAAGAGGCACGTGTACAGC
ATATAATAATAGATCAACCTACCCTCCGACCTTCCTTTTCTTTCATAACAAACCCCGAACGCTATCATTAAAATCAAAT
TGCTTAACCAAAGTGAGGAATATCTTACCAAAGTAAAAATAATACGTGGTTCGATCAATCCTTGTTTAGACTGACTAAA
TAGCCTCACTATTACACCCAACAGTAAAACAACGGCCAGTGATAAATTTATTGCTTATTTGCAAAGGTTAATTTTATAC
GATCACAACCAAACACGTGATGAGATAATAAAATTAACTAACAGGTTTTCAATCAAAAAAAACCCGACAATCAACAAAC
TAATTATTTAGAAATACCTCACCCCTTGTGCTATTGTGAAGAGCTTAAAGCGTTGATAAAAAAATGTATAGGATCATAT
GCTTTTGGCAAACGGTAACAGAGATCAACCCGTCCATTCCGAAATGGATTCAGAGGCCCAGTTTGAAAAACTTACCTGA
TTCTGGTCCCTAGTTGTCCCTAGTTACCTATGCCGTGAGAAATAACTGACTTCACCACCTCGTTTTAAAGTTATTTGGC
CTTAAAGTGATTTAAGTAAGGCTATTGACGTTAAATCATTGTCGGTCACAATGGGAAGTCTGACGTTTAAATTTTGATG
AAGTCACCAATGACCCGCAAGAAATCGCCATTTTTTTCATAGAAATCATTTTCGTTTCTATTGTGTAGAGCTTAAAACT
CTGATCAAAAATAATCATAGGCTGTCAACAAACAGTAAAGGAGATGTAGAGGTCCTAAAATTCTGCAATGTACCAAAAG
AATTTGTTTTAAATTAGTTTGACAGTTACTTTCATTGCTTACAGGATCGCACGATTTTGTTTAGGGGTTAAAGAGATAT
AATAAGCGTTTAAAAATTTTCTAAAATTCGTGTACGCGTTACCTCTGTTGTGTAGAGTTAAAATGCTGATCAGAAAAAT
GTATAGGATCATGTGTTTTTTACGTAAGTAGGTTGGCCCAGATTAAAGAAATTTGTCTCTAGTTAGCAATGCAAAAGAT
GACGTCACTTACTTCTAGCTATTTCCAAGATATTTGGCCTTAAACATGAAAATGCAAAGCAATGGCTTTACTAATTTTA
AAAAAAGCTATAATTTACCTCAGTCTTATGCTTTGCCGTCGTGTCGTAACGTCAGAAAAGTTATTAGCTAATAACATAA
CATTTTTGGCTACATCAAAGAAAAAAAAAAATTTCAGTTTGCCGGTAATAGACGGACACAGATTTCGAATTAAAAATAT
AATACTTGAATTAAATTAATTTAGTAAAATTAATTATTATTTGCAAAACATTGAATAACCATTTTATTTTATAATTATT
TATCTTTATTTCTTCTCTTTGAAGTTTATCGCTTAGTAAATAACCTAGGACTTAGACATACCTGTTTTTTTTATAAAAA
CAAGAGAGCTTACTACGATCCCTCACAAAATGAGGTCAGCGCATTCTTTTGATAAATAATTCTCTTTATGAGTTTTATT
TCACTATAAAAGACTAAAGTAGCTATAAAGTGGAGGATCCGTACAGCTATATAGTTAACAACCTTGTCCCCAGATTTTA
TTGCCTAATGCCAAAGCCACTATCGCTAACGGCTATCAAGTCCTCTGCCCGAGGTGCTTTTAATAGCACGGTTACCATT
AGTAATCTTCTTTCCTAGCTGTTTTAATTTGAACCTGGACTCGATCAATCAAATTTTAATAGCCCCAAAAAGGGAAAAT
CAGGGGATCCTTCACTTTCAGCAAAACTTGTGAGGTTTTCAATGAACGGAAGTTGTTAAAAGCTCAAACAATAGATTTT
GTGTTTAGAAGAATTTCATAGTGACACTATTTATTCAAATCGACAGATCGAAAAATTATTTTCAAGTAGAGGCATCTTT
TGTTCTTAAATTTAAAATATAGTTTGCATTTCGTTTATATTTAGAACATGTATCATCTAAATTGACACGAAATCCGTCA
AAATGGTAACATTAAAATTCGTGTATGTTGAAACAATTTATGTTCTAACCCGTCACTTCAGAAAAAATATATTCATTTA
GGAAAACTCACAAAATTGTAATTCGATATGTTTCTCTTTTTTTTTAATTTTTTTTATTCTTGTGGAATATGTTACCCTT
ACCAGTATAGGTCGATGTAATCTTCGCCAATGTCAAATCCTGACTGCATTGTTCAAGGGAAGCGACACATTAAATTTAA
TGGAGGATGAATTCAAACCATACGTTCTTTTGTAAGAAACATAAACTATGAGATCATAGGTTCTAATTTGGCAAAATAA
TTTTTAGTTTATATAATATTTTAGATTTTCAAAAAAATTCTTTCGGGTTAAAAAAATGAATAAAAAAAACATAACTGTA
CGTTTTATATTAAAAATGCGTTTTGACCTAAGCAGTAAACACTATTTTTAACAGGTGAATCTTCAAGCTCGACCCCAGC
ACCATTTCTAGATCTATCAGAAATCGCAGCGCCATTAAGAATTAGTGGCATCTGACGTCAGAACAGAAAAGCTTTAGTT
TGACATGTTCAACTATGTACCAAAAGTAGACACTGTTCTTCTTCCCTAACTGTAAAATTAAATCGTGCAAATAAGAATA
AAAAATGTAATTTCTCTATTGCTTTCAGAGGTTTTCTCCTGAAAACTGCCTACGTACAGAAACATATTGTTACTAAATG
TTTTTGTGACAGTAAATTGGCAAAAATGAATCCCATAATATGTTTCTGAGGACCCTATTTGCAACCTAATAAACCAGTA
TAGTTTTTCAATAATTGGCAAAAATAAATCCAGCAAAAAACTCTCATTAATTAATGACAACTCAGTGGTTTTAATTATC
ACTTCCCACCAACGCGTGGGATACCTGCAGTCACCCGTTTAGTAATGAACTATGGCTAGTATATGTAGACACAGAGAAT
ATAAAATGTATGTTCTAGCCCAGTCCCTAAAACGCGCACGCGCACGCCCACGGTCTAGCGCAACAAACCCCCAATCATT
CAGGGCAAGTCCTTACCATGTCATACCATCCAAAAAAACCCCGATCAGCAAGGTAGCACGCCCACGGTCATCCGCAACA
AATCCCTAATAATCACTGCATAGCCATGCCTAGCCATGCCTAGCCATGCCTAGCCATGTCTAGCCATGCCTAGCCATGC
CTAGCGGGGTAAGGTCCGTAATAATCGATGACGTCATCTGTAGAATAAAAGACTCCAAATTTTTCTAGCGCAATTTCCT
ATAATATTCTACGCGCATGGGCAATTCCCAACATGCTCAGCAAAAAATTGAGCAAATGCCAGAGCACCCATTTTTCAAA
AAACTATGTATTTAATAGAATGGATTCATACACCGTAAAACAGCTACGAGATATCGCAAAAACACGTGGACTATGTAGG
GGTGTTGGCGGGATACGCAAAAAGGATCTGCTTCAACATCTCAAGAATGATATCGCAAACCAGGAAAAATGGATAAAGG
CTGTTGAGGAGAAGTTCTATGCGATCGCGTTTATCCCGGACCGTTATAAAACGCAAGACATGTGTAACAAAGCCGTTGA
GGAGGATTCCGATATGTTCGAATATGTCCCAAACAAGTTCAAAACGCAAGACATGTGCATGAAAGCCGTTGAAGGGGAT
CTCAACATGTTCAGGCACGTGCTAGATCAATTCGAGACGCAATGCATGTGCAACAAGGTCGTTGAACACAATCCCTCAA
TGTTCAAGTATATATACGACCATTTCAAGACGGAGCATATGTGCAGCATGGCTGTAGAAGGAGAGCTTATGATGCTCGG
CTATGTCCCCGACCATTTCAAGACGCAAGACATGTGATGTGTATGAAGGCTATTGAAAAGGATCCCTGGGTATTCATGT
ACGTGCCTGATAAGTTCAGGACCCAAGAAATAAGTAATGGGGTTATTGAAAGGTCTGCCTACCTATTCGAACATGTAAT
GGATTGGTTTGTTACCCGGGGCATGCTATCAAATAGGAAAAGCAAACTTAAATGGCAAAAGAGTATCGCCAGAGGAAAG
CCGAAAAGAATAGAATTAAGGTGGCGTTAGCTCCAATAACATGGCATCCAGATAGGGTCATCAGTTGGTGCTATTCGAA
GGATGAAAAGGCAGATCTTAAAAAGGTGTGGCGGTTGGTCTAAGCCAAGGTTATCTTGCAGCAATTGTTGCAAAATAAT
ACTGCTATAATACAAGACATCGCAGTAAATCTCGGCAATCTTCGGACCTTGTTGAAATATATATAAAATGGTACTCTGT
TGCTGGTGCTCCGTAAAACTACTCGACAAAGTCAGGTGGCCAATAAGATACAACCCTCCAAACCTGGCTGCCCATATGA
GCGATGATGGTGAGTACATTTACGAGGGTTACTTTTGTAGTAATGCATGCTGCTTGGCTTATGTGGAAGTGCGAAAGTT
TTATGACAGCGCGTATGAAATATCGCTGTGGCTGTTGAAAAGGCGTTTTAAAGGAAGGCCTGCCCCGAACTTGAGACGC
TTCAAAAGATTTGGGGGTGACTCGACGCAAAAAGATTTTTTAAGGTTGGCTTGGGCCAAGGTTATCTTACACCAAGGTT
GTAAGATAACACTACTAATAAATGTGCATTAGCTTTGAATATAGCTTTAAAAGTATGGTATTCATGACCTTCCTGACCG
GCATCGGTCTCTCTCTGCCACTTATAGCCTTAACATGCGTACAAGAATCAGAGAGAGAAAAGTATAATAAACAGAGGAT
TCAAGACCTATGGGACGTCCTGTCTCCCTTCCTCTCTACATCTGGCAACTAGCTGAGCACGCTCTTGTTCGTTAATAGC
TTTTACTATCCTATTAAAGCACTAGCGCATCTGTTCCTTCATACCTCTCCTTTTTCAGGCTAATCAGGCTATACTCGTA
GTCGCTGATTTTACCATTCTCCATTGCCTTTGAAATAAGATCGACGATAGAGTTTAATTTCTCTTCTGCAAGCAGCCTT
GTACCTTCATGTTTTTTGGATTTAACACGTAACCGTTTAGAGGCGTTCCGGAGACCAGCTTGCCCTATTCCGGCGGCAA
TTGCGAGTTCTCCCATGGCACAAGTCAAGGGGACCCCCAAACCAGAGGCCATAGCTCCAATCCCTAGTCCGGGCGTAAT
TACACCCACGCCAAGCAATCCGTGGTCAGAGAAACGTACCCATGTATTGTGCATCTTGAATTTCTTCGCAAGCCTGCTC
CGCTCCTTTATTCCATCCCGCAGATATTGCTCTATCTCCTCGATCTTCTTGAGTCTGAAGACTTGTCCGTCATCCTGAT
CAGAGCCTTGCGCAGGCGCGCTTGGCAAACTCGCATAAAGTTTGCTGTTATCAGACTTTATTCTATGAGAATAAAGTCT
GATAACAGCAAGGCCAATGAACGTGAAATTCTTCTCATGGTGATATACGTCTGTTAACATGAACTCTAGATGGACCGTA
GAGCCTTTCAGTAGAAAGTAAACAGGAGTGTCAAAATTCCAAGTCAACATATCTCCCCGGACGTTTAGCTCGTTGGTGG
GAAGTAAGGCCAGAATTTTGGACTTTTTACCTGTCTAAAGTAGTCTTGCTGCCCTTGTTGGGTGTTTGATAATTATCAA
ACCCTATGGCCTTCATATGCGTACTACGCAACAACCTCTGAAGCTTTCCAATGGTTGGAAAATTACCATCTTGCAACGT
GCGTACTACTTCTGGTAAGGATCCTTTCCCCGTCACAACCTTTTTTATCTGGTGCCATTCCCAGCCCGTTCCTAAGATT
CGTGTATACCCCAACGATGGAACCATTAGGCCCCTACAGGTCAAGGTCAGGGATTATGTTGCGACGGAAGAAGAAAAGG
CAATAGTGGCAGCCTATGGCAACACCTTCCGTATACCTTTGGGTAAAATGTTCGAGTTGACAAGAGATCTCCTTCTTTA
TCCGGCGGGCCTCCATGACAGGCTGCAATTTGTAATACATTTTGCGGCTTATGGTGACGTCATAAAAGATGCCGGGACA
GCAGCCTCAGGGTCTACGGCATCCAAGGCGGATGATCATACTACGTAGCAAGATAGTCACCATAAAAAAAGGCTGACAC
CATATCTAAATTGTAGCTAAATAACCCAGCCAAGAGTCTCAAAGGTGTCTTGCTAGTGTTTATAGACCCTGGAAAAGTG
AAGCCCTATGCCGGGTCAATGAAGTCTCCTACAACCCCAAGATTGAGAGGATAAGCGTGACGGTGGAAGGGGAGCCTAA
TGAACTGTATAGCCATGCCATGCTTCCCAAGGACCATCTCGAACAGATTTTCAATATTTTCGGTGCCCACGATAGCAAT
GTCACCATAGGCCAATTTTTCAATGAACGATACGCGTTATTCATCGATTTTCGAGCATCTCCCGACGATACCTTGCATG
GTAGCGGAAGGCCCCCGCAGAGACTTAGTGATGGTATCACGTTGCATATCACAAAGAAAGCTGACGGAACAGGAGATTT
TAGATACTACGTGTACTTGCTTCAAGACGCTCAATTAAGTATCTTAGATTGTGGGTTTCACGGCGTGGAGTATTAATAA
ATGTTAAAGTACCTCCAGAATATGTGAAGGATTGGTAATAATTCCCGGGCTTTACCAAGGGGTTGGGTGGCACCCCACC
CACTTTTGAATACAATTTTCACTACTATTGTAGGTAGTGAAAATTAGCGTCTGCCTACGACATTCGAACATTCCCTCGA
ATAGATCCTGTGTATCACCATCAGGTAGCGTGAAGTGATTTAGGTAACAATTATCGGTACCTAGGGTATCGTCTCTGAA
TCGGCACCAAGCATGTACAGCATTCGGATCATCACATTCTGGTTTCCTTACAGCCATCTCGGGATACATTGCCTTTAGA
GTGCTTATTCTTGTGCCTAGCTGCTTACGTTGTCATCGGATCATGTAGTGTTTATGTATGCCTTTTTTCCATGTTCGTG
AGGATCATTTTTATCAACCACGCATAGCACTGTATCATATTGATATCGGTGTGAAACATGCCTATGTCGTAGTTCCGAG
TTGTCTTGTTTAAGAGCACAAAGCTGTTCATCCTTATCCTCGAGCTCATTCCCCAACACCATGAGTTGGTTGTCCCTAT
CCTGGATTTCATCACCGAGTAAGGCCAAGGCCCAATCACTGTCCTCCAGGGCCTGGTGATGCTCCTTAGGCTCATCCTG
TAGTTTTTTCACACCTGCCCGGGCTAGTCATTTAATGACCCCAATAGCTTTTGGTTTTCGGAAACAGCAAACTAGTTCC
ACGGCGCCTCAAGTGTGACAAAGACGCCATGCCCATTTTTCTCTCCTCCTCGCATACCTGATCGGAGGAGGGTGGCACC
CCCTCACTTTCTTCCTATAATTTCTTGCCTTGTTATAGCTCCCTCAACATATTGAAAATTGCTCTTTATATCAACAATA
CCCAAAAAAACGTCCAATATTGGCACGTTTGAACATAACTTGCGACGACATTTTTCTATATACCGATGCCTGCCCAGAG
GTTTTCACTGTGGTCATTCGAGAATCTTACAAGTCCTAAGATGCTCCAACCTCACATGCAGGCAAGCATGTTTGTTTCA
GCTCGGCCTTGATATCATTCCAATCCTGAATTAGGTTTGTTTCCTCGTCTATCATTTTCATATCCGATCGCTCATGAGG
AAGCCATAAAAACAGGGCTTTCTTCTGCCTCATCAGATTCTTGGGCAAAGCCGTATACGACCGCGTAATAGCCACAGGT
TGTGTTTGCGATGCCTGCCACTGATGGCAAGCTCAAGTAGGGATTACCGACGCTTGTCAAGGTCCTCGTTAGCAATACA
GTCGTCGATTATGAAGAGGCTTTCTTTGCCTGTCAATAATGAGGACAATTTCTGGATCCATGCAAACAGCTCATTTCCA
GGAGTACATAGCTATCCTTCCAAAGTGAGGACCTTCATAGGTAGGTACTGTTCCACCGTATTGTTGAACATAAAATGAT
AATATTATGACAGTGGTGCCTGTATTCGGCTTCAAGCAGGTAAAGGACGCGCTGTGTCTTGCCACAAGACGTCGGGCCT
GTGAAAATTGCCGTATGCGAATTTCTTACGACATCCATTTAATTCAATAGTTTGACCACTCTCGATCGTGAATTTTCGT
GAATAAAGTTCGGCGTACTGGGGTATAATGTTGTATGTGAGTAGGTTATAGAGAATCAGATAATTCTTATCCTGTTGAA
CCCCTCTAAATTCTTTATCGATAGCAAGTGCGTCTACTTTGTGTTCAACGATTTCGTCCTTGTATTTGATACAAGGCCT
CGCCTTAGCTTTGGCCAGGCAGTCTATGCAACTTTTCGTTCGATTATTCCCCCTGAATTTAAACCGATCTAGGGATAAT
ATATTTTTACATGTCCTGCAACATCTGATGTCTATTTAGTATTATATATTGAGCCCGCTGTAATGCTTTCGCCTCATCG
GCAAGCGTTGGAGAACTAAACGTTTCATCGTATCTTATTATGTACATGTAGTTCAAAATTTTCCCACGTGTACTCCTCA
TTAAACTGGACTAGAATATGATCTTGTAGGAAGTTTTTTAACTCATACAAGGGTTGCATGTAGATACGACGTCTAGGGT
GACCCTTTGACAGTCTCTTAAGATCAAGGCATGGGATGCATGTACTAGTTAATTGACCTTTGCCCCTGATCTTGAACTG
ATTTAAGGGGAGAGATTTTGAACACACGAGACATTTTCTCTCTTCCATATTTCTATTTGCCCCAGGGGCAAGTAGAAAT
AATATCAGGCGGTCTACTTCGGAGCTATTAACGATTTTTGTACAACCCTTGTTTTATCGTGTATTCGTCGAACAAAATC
GCTGCCGTCATGTATCCGGCGAGCTTTAAACTGTCCTTCCATATCCATCTTAACACCCGGCCTAGAAACCCCTAAGGCT
TTTTTTCCGCCCATGGCAATCAGAATTGTGTATGAAACGAGCCTGGCAGACTCCCACAAAGCATCAATAATCATGGTTT
CCTTAGGACCCATATTTTTATCATGTTTAATTAAGTTTAATTAAGCCATTTAATTAAGTATTATTTTTAGCAAAATTCA
TTGCATCTTGAAGATGTCAATATTTGGCTGAGTTTCGCCTTGTTTGCCCTGTTGGGGCTCTGGATGGCCGCCGGTGTGG
TGTTTTGAGATTTTTTACCTCTGCTAAACATATACCAGACGCCGACGCCTATGGCAAGCACGGCTATCGTTCCTACCCC
ATAAAGGTATACATCCGTTGACTTGCTAGGGGTTGCGACAGGTTCTTGATCACCTTGTGAAGAACCTTTGCCCACGTTC
TTCTGTAGGTTAGCCTTGTTCTTCCGATTCCATTCCGCAAGTCTCTTGCCTGCAGCAACATGACCCTCATTCTTTGAGG
ATTTGTTATAACCCTCTCATCTTGTTGCTTCTGAACTTCTTCACTCATCTATTCTTATAGCACGGTATCCTCCGCCTCC
TCCGCATTCTCTTTCTTCTTGCTCATATGCCGGACCGTATGGCCTGCTACAAGTAGTGGGGTTAAACACCTCCCTATGG
TGCAGTACACGAGGATACCTTGATCCGTTATGCTGTCTCGAATTATGAGGTCTTCCTCGATATCCATGCGTAGCCCATC
AACGCTGTTGATGTCCACAAAGCCATTGATTATGCTAGCGTATTAGCTTATAACATGGGTAGACAGTGCCCTGGTCGTC
TTCTCCCCCCTTTTCATGCAATTCACGTTGTACATACTCGGTATGTACCTTGTCGATGGCCTCCTCTGGGGACTTGGAA
ACAAACCCTTCCGTACTTTTTTTCGGTAGTAGATATCCTTTACCTTTGCGAAGGGCCTACTTTAAAATTTGGCGTTTAT
CAATAGGCTTTTCAATATTTTCATGTTCTGCAGAGGTGGCTGTGTCAAATACTTGTGCAATATCGGACTACATCTTTAT
AACACCTCGATATCGAAAAAGTACTAGGCAATCAGAGCATACGGTAGGATTATAGCGACTAGTGTGCACACTTCCATTT
ATTCCCCGGTAGACGCTAGCCAGCAATGGTCTCTGGCAAGCGTCGTAATTTGATCGGGTTGTATGATACGTTTGTCGTC
TGCCATGTTAAGTGCCAACTTTTTCACCTCTTGGGTATATACCTTATGGCCCTTGTTTGGAATAAGCACTTGGCTTTTG
TAGATGTCAATGCCCTCCTCCAGACACTGCTTGTAGTCATCGAAGGTTATTGATTTTTTCGTGACACATCGCTTCACAC
CCTTCGCTTTCTTGTCACCGCCCTTTTCTGTAAGGCTCTTGTAAGCATATAGCTTGGCCCTTAGGGTGACGAACATGGT
CATTCATCAAACCTACCACCTTCTTTTTTCTTTGGAGAGCCCTTCCATGATCGGTATTATAGGCACTTTTGTCGAAGTG
TGCCTCAACATCGTTGGCTATATCCTTGTAAAAGTCGTGGGTTTTGAATATGGTATACGAACGAGTCCGTGTCCATGTA
ACAGATCTACAACTTGCTACCGTACTTAGGCTGCATGTATTCATAATGGAATTCGCACATGACCATCTTTGACATATCC
AATATAGCCTGGCCTATATACACCGGCTTGTTCATCTTGACCTCGATCTTGCCCATTTCGACGCCTATCAGATGCTCGC
TGAATCTGCTTCCACCCTTGAAATTCGGTTCCATTACGAGTTTCCTATACTTATCCTCGTTTGTAAACCAGCTGGATAT
TGCGGTGATTTCTGATATTCTCCATGGTCTTGCCAAACACCGAGAGGTTCATGAGTTTATAGAAATCCTTCTCGAACTC
GTTTTTCTTGTTTGTTTTCAAATCAGTGTTGTGATCGATATAGCCCGCCAGCCAGGCCTTCTTGTTAAACCGGATAACC
TTTCGTACTTTCTTCAATTTCAGCGCATGATTTCATTCTGTTCAAAACTAACGCGGTTATTCCCCATTTTGGATGATAT
GGAATTTCCCATGCGCGTAGAATATTATGGGAAATTGCGCTAGAAAAATTTGTCTTGTTTTTTTTGTCTTTTATTCTAC
AGATGACGTCATCGATTATTAGAGACTGTACCCCGCTAGGCATAGCTAGGCAAGTTTCTGCCCTTAAAGTATTTTATTC
TAAAATGACAAGAAAACAACCTGGTGAAGCCTAATTTTTTATTACAATATATGGCAATCGAAACTATTTTTATTACGGT
AAAAGAAGTAAGGTGCATGTAAAGTTACATTCAAGCGGTACTTTAAGTTCCAACATGTCTTTTAAAATTTATTTGCCGC
AATATACTGTTTATGTCCATTTTCAAAATTCTTAAGGAGCCACGAGATGATTCCAAACGCAGTCATCGGAGCTAAAAAA
CTTACATCCAGTCACATATATATGGTTGTTCATATTTTTCAGGTTTGTTGACCGTGGCTTTGAATATATCTATGCTTTG
ACAAACATCTTTACATTTTCGCACAATAAACCCAAAAGCAAAATAGCAAGTCAATAAAAAACAAATCTATCATGTAAGC
CACGATAATCTCGTTCGTAGCTCCCTTAAATGGAATACTTTAAGGACGCGTCTAAAGTGAGAGAAGATAATAAACTCTT
GATATATATTTTCATCACTGGTACCTTGTCTTTTCTTACCACTCAAAATACAAAAGAAATGTCGTTATTATAAATACCA
TGAAAGGCTGAACACAGTAATGGCGCTCATCAGACGCATTGAGGGTTTGATGCATTAACGCCATTAACGCCAACCTTGT
ACATCACATCTCTAATCACTAAGTGTAAACAGGGCGTAGTGGACAATAAAGACACACAAATTAATGTAACGAACCCTTT
AAATAAAACCAAATGTCATATAGCGCAAAAACATAAACCATTTAACCTCCAATGCTATGAATAAAACGCAGATGATTAT
CCAGATGCTGTTTTAACTTGAACGACTTTTCACACTTGTTACATTCAAAGTTTCGAAGTTGTAAATGAGTACTGTTCAC
ATGCACAGTCAAGTTTCCTTTCAGTTTGAACTTTTTCCCACAAAACTCGCACTGGTATCTATATATCGGATCATGCTTC
ATCAGATTGTGAGTTTTAAGATGACATTCTAATTTAAATGTATGACCACATTCTTCACAAACGTAAGGTCTTTCAGTAG
TATGTACTACTTGGTGCAAATGTAAGTTACATTTTATATTAAATACTTTGTCACAAATAGTGCATTGGTAGCCTAATAT
TTTAAATAAAGAAACTGGTCGCCCTCTTTTTGACTTTTGTTTAGTATAACTTCTACTGTTTTCTTTAGTAAGTGCGGCT
CGTAATCCATACTAAATTAAAAACAAATACATTTGTGAATATTAATGCAAAACAACAAATTAAGATTTGGCAATATTTT
CGACGATGGATGACGGGGATAGTAAATGACAAGATTATATACACAAGATGAGTGGCATAGGTTTACCCCTAAAAGTATA
CAGTTGCAGATAAGGGGAGATGGAAGTGAATTAGAAAGTGTGTTCTGCACATGTTTAAAATTCGAATCCAAGAATTTCT
CTTCTGTAATTATTGATTTTATAATACCACATCCACAACAATTCTTTTTGAAATCTGACTGCAACTCTACCTATGATCT
TTATTAACAACATAACTTCAGTTTCTAAAATTACCACCAATATGCCAAGGTGTTTTTATAAAGTGTTACGAATATAACT
TATCAAAAATACCTACTTTGTCACTGTTCCTCTCTTTCTGTTGCATACTTTGCATCTATGAAACTGAAATGTCTATCAA
TCTCTAAAATAACAAAAACATCATTTCAAACACTGCAATGTGTTGAAACGTCAGAATGCACTATTATTTTTATCTTATC
AGGAAACTTCTAAAGAATAAAACAATGCTGAGACCAGGCAAAAAAAAGGAAATTCAACCCAATGACCCTTATGAAAAAG
TTTATTATGAGACCTCATCGAAAAAAGGGGAAGTTCTCTATATCAGACTTAATAAAACATATTTAAACATAAAAAATAT
TGAACTTGGGGCTAAGGCTTTTCGGGAGGAGCACAAATTTGAAATTAACCTTCGTGAATTGTGTACACGGCGACAACGC
ATGAACGCAATACGCATGTGGTGATTTAATAGTACACATGAAATGACGTACATGAAATGCTGTTTATGTCTTCTAATAT
TGAATTTAAGAAAGTGTAATAATTTTAAACCCGCTCAACAATGAAGTTTATGCCACTATTTAATAGCCAATTCTGGCTT
TTAAGAAGACAATTTTTTAAAAATTATAACGAAATTTTTTAACAATTCTATTTGTCATCTTCAGTTTTTAAAAGCAAAA
TACATAAATACTAAAAATATCAAAGAAAAAATATTGTTAATTACAATAACATATAATAAATTAAACATTAGATATCATT
TTAATATAATGCTAATTTTTATTTTTCTTGTCACCTGTTTATTCCCTTGTGTCAATCTCTTTTCTTCTATCCGTAATTT
TAATATATTATAATGATATCTAATGTTTTATTTCTGTGATTAAAAAATTTTTTCTTTGATATTTGTAAATATAACTTTT
AGACTTGTAAGTATTTATGTTTATATAGGCATCATTTTTTTTTTAAATCACAATTTTTCAGCCATAAATGTAAAAGTTT
ATTTATTCATCCATTGCTAAAAAGCCTTTTTAAATATTTATTAAATGGTATATAAAAAAATTATTTTGCAAATATATAT
ATATATATATATATATATATATATATATATATATATATATATATATATATATATATATATATATATATATATATATATA
TATATATATATATATATATATATATATATATATATATATATATATATATATATATATATATATATTCGAACACAAATTT
CTTTATCCAGTTATTCCACAAAGGATATATATATGAACACAAATTGTAGCTATAGGAATAACCAACAAGATAAATGACT
ACATCAAGAATTAAGTAAAAAGATTTTATTATTTAAAATTTTCGTCAGTTCATCGACTGACTTCTTCAGTATCGCTTAC
AATACAGTATTAACAATTAAAATATCTTATATAGTGATAAAAATAAATTATATACAATTAAATACACAAGGGTTTAAAA
CTGGTTTCCATCACCATCATCCTACTATCAACTTAACACATGGTTTCTACAACTTGCATTTTTCTGTTCTTTTAGTTCT
ATTCCAGTCATGAGAACCATTAAGTCCCTGATGTTGTGTGACGAGTGTCCCTATCCAGAATTTTTCTTTATCTAATAGC
AAACTATCAATTTGCCTGTTTGTTAAATTCTCTCCATTGTTCACAACATCAACTATAATAAACCCAATATTTTGCACGG
AGGCATTAGGGCATTCATCAATAAAATGTTTCACAACTTTGCAAGATGGTATCTTCTTTTTAATGTGGGATTTGTAATT
CGAAAGTCGAGGCTTCCAAGCAACGGTGGATCCAACACCCTGCTTACCACATAATTTACAAAAAGCAACGTATATAACG
TTTTTTGAACTGCAACTGCTTTCGCGACGAATTTTAAATTTCCTGCCAGTTGCTTTTGATACTACAAAAGTGGTTTCAA
TTACATAATTCTTGCAGGAGTCGCATTTTTTATTTTTACATTTCACATAACCTGCTGCATTGTCGTTTGATAAATCAGA
CTTGATGTTGTAAGGATCAGCACGTAATATTAAATCCCTTAAGTTATTCTCTCTTTTATATGCAACCAATATACTGTTT
TCTGGAAACAGCCGCGACAAGTCTGGATGATTACTAATAATGGGCATGTGGGTCTGGACAATGGTTTTGATGTCGGGTC
CTCTAGGGTTGAACTTTGTGGAGAAGATAACTCTTGTTTTAGAATTATTGCGGGTAATCTTTTTCCTAGCATCACAGCG
TGATATTGTTCCTATATGTTGAAATGTTTTCTTAATGACACTTTTATTATAACCTCTTTTTGTTAAATAACCACAGTAC
TTGTTTGATTTCTCATTATAATCAGTATTGTTACTGCAGATCCGACGAAGACGTAATGCAATACCTTTTGGTATACCTC
TAATAGAACTTTTATTGTGGCAGGATGTTGCGTGAAGATATAAATGAGTATCTGTGGGTTTACTGTAAACAGTTGTACT
GATTTTGTTATCTTTCAATGACATTTGCAGGTCAAGGAAACAGAGTTTATCACCTCCAATTTCCATTGTGAATTTCAAA
TCTTGGTTAATAGAATTCATAAAAACAAAGAATTCTTGTAACTTGTCATTGCTACCACACCATAAAGATAGGCAGTCAT
CTCTATAACGACCAAAATACAATATTTCAGGATAAGAAGAATGCATTTTTTCAAAAACAGCGTCGTCTATGGAAGATAC
AGCTATATCTGCATACGAACAAGAATTAGGTGCACCTGTTGCTGTGCCATTCGTTTGTAATAAGTGCTCATTTGCGAAA
ACAGAATTGTTATTATAAAGACATAAGTCTAACGCATCCATAATACATTCTGTCGATGGTTTCTTAAATATTCTTTTAT
CCATGATTTTTCGCACGGAATCTAAACCATTTCTATTGTCAATGCTAGGAAACATGTTAACAATATCAAAAGATACCAA
TTGAGTGTGATCAGGTATGCCTTTTTCGTTAATTGAATCAATAATGTCCAGTAAGTGAGACGTGTTCTTAATTCTACTA
CGCATATTTTCAGTAAACGGTGCACATATAACTTCAAGAAATCTAGCTAAATTCTCGATAGCAGTGTTACAACCAGAAG
TAAGTAATCGTACTGGAGTACCAGCCTTGTGAGTTTTGTAAAGAGTGGAGTTTTTGCCTGGACAGGCATTCTCATTCAC
TATATATTCTTTCCATTGCTTTGATATTTCACCATTTTTAAACCATTTTTCAGCCCAATCTTTCACCTTTTGGATGTGT
TGTAAAGTTGGATCATGTTCTAATGTTACGAAGGAACTCCTTTGTATCTGTTGTTTTGCCTTTTCCTTGTCAGTTACTT
TGTCTACAATTACGAAACGGTTTCCTTTGTCCTGTGTCCTAATTATTAAATCACCATCTTTATTATAAAGTTGTTGTTT
TCTCCATGTGTTTAAATACATTCTCTGATCCTTATCTTCTCCACAAAGTTCAACCCTAGAGGACCCGACATCAAAACCA
TTGTCCAGACCCACATGCCCATTATTAGTAATCATCCAGACTTGTCGCGGCTGTTTCCAGAAAATAGTATATTGGTTGC
ATATAAAAGAGAGAATAACTTAAGGGATTTAATATTACGTGCTGATCCTTACAACATCAAGTCTGATTTATCAAACGAC
AATGCAGCAGGTTATGTGAAATGTAAAAATAAAAAATGCGACTCCTGCAAGAATTATGTAATTGAAACCACTTTTGTAG
TATCAAAAGCAACTGGCAGGAAATTTAAAATTCGTCGCGAAAGCAGTTGCAGTTCAAAAAACGTTATATACGTTGCTTT
TTGTAAATTATGTGGTAAGCAGGGTGTTGGATCCACCGTTGCTTGGAAGCCTCGACTTTCGAATTACAAATCCCACATT
AAAAAGAAGATACCATCTTGCAAAGTTGTGAAACATTTTATTGATGAATGCCCTAATGCCTCCGTGCAAAATATTGGGT
TTATTATAGTTGATGTTGTGAACAATGGAGAGAATTTAACAAACAGGCAAATTGATAGTTTGCTATTAGATAAAGAAAA
ATTCTGGATAGGGACACTCGTCACACAACATCAGGGACTTAATGGTTCTCATGACTGGAATAGAACTAAAAGAACAGAA
AAATGCAAGTTGTAGAAACCATGTGTTAAGTTGATAGTAGGATGATGGTGATGGAAACCAGTTTTAAACCCTTGTGTAT
TTAATTGTATATAATTTATTTTTATCACTATATAAGATATTTTAATTGTTATACTGTATTGTAAGCGATACTGAAGAAG
TCAGTCGATGAACTGACGAAAATTTTAAATAATAAAATCTTTTTACTTAATTCTTGATGTAGTCATTTATCTTGTTGGT
TATTCCTATAGCTACAATTTGTGTTCATATATATATCCTTTGTGGAATAACTGGATAAAGAAATTTGTGTTCGAATATA
TATATATATATATATATATATATATATATATATATATATATATATATATATATATATATATATATATTATATATATATA
TATATATATATATATATATATATATATATATATATATATATATATATATATATATATATATATATATATATATATATAT
ATATATATATAAAATTTTAATAATTTTTTTGAAAAAAGTCCTTGTTTTTAATTTATTTTAATTAATCCAAAAATTCTAA
TTTTTAAATCAAACTTTTGTCTTTGGGATGTCATTTTTTAAAGATTAAAAAAAAGTCATTTTAGATAAAAAGGTTAGCT
TCAGACTCTCCTATGCAGATATTTTGTAGTTTTGTAAAAGAGAATAGATGTGATATATACAGGAACAAATGAAAACAAC
AAATTAAATTAATTTTTAAAATATCACACCTTTTAGGTATACACATGATGGTGATACTTGCACATTTGAGGAAATGAAT
TTATTCATTTATCTAGAGACAAATTACACTCATGAGGAGAGTATATGTTAAAAAAATCACTACTATTTAAAGATCGATA
GTGAACTTTCCCCTTTCAAAAATATACCAGTAATTTCACCATCAGAAAGTTCATTGTTTCCTAATTATAAATGTGTTTT
ATTTTTAAAAGTTAATTCATGCTGCTTATAGATAATTTGAAAACAATCCTGACATGCCATTATTAAATGTCAAATACGT
AACTAGAGAACATTTTCTCTCTTTTGCTTATTTTGCCATTATAAAAGTTACATATATAATAAATCAAAATTAAAGTTGT
GTGAGAATGTTACGAAGAAAATTAGGGAAAGGTAAAGTCATTAAGACTTATCAGAGCTAAATGTTAACTTTATTGTTAC
AGATCTCAAAATGGTTTCGCTCTAGAAACAAGCTTGTTAAAGGTTTCTGCTGACAACTAAAAATGCCATGGATCAAACA
TAAGGAAAACAACAAGTATTTCATATTGAAAATCACTGTATCACACCTATAATGAAACAAATGCAGACTGAAGCAAGTG
AAGCAGACGCAAAACATAACACATGAAGCATGGACCAGGCCTCACCAGAAATGGCATGCAATCGCACGGGCACACCCAC
ACATGCTATATCAAAGACATCCATCAAAAACCTTAGGCCATAAAAACGCCACAGTTCTATATTAAATTAAGTATATATA
TTTCTGATAAACGTTTCTAGATAGTAGTTCCTAAAAATAATATATTTTCTTGTTAACAAATAAAAAGTTTGGACCTATT
CATTAATCCAAAACATTTTCCAACATGTGCGTCACATCTACCATAATGATATTTTGGCGAACCTCTATGACTATGTAAT
TGAAAGACCACACCCTACTACTTTCTTCCAGTCGGCGTCACATCGGAAAAAGAACCTTTGCTTGAATTTTAATGCCTAA
AGCTTAATAAAAAACATAATTTTTTTTAACATTATTTTATACTTTATATAAGTCGAGTCATGCTAGCAATTAGAGTAAT
GTATTGTTTTCAGATGAAAAAACTTTCAAAATTACTCAGAGTTAATTAAAAACATGGCGTACCCCAGTAGGGGTAGGGT
TTGGGGTGGTAGTTTTATTCTACAGACCAAATAACTAAGTGGCCTCCTTGTCCCGTGCACTAGTTTTGCAGATGGAAAC
CATCCCATGAGATATGCACTGAATGGTTTATACAGCGATAATTTTGAAATGTAAAGAGAGACTTTAGGAAACAAGAATG
GGGACTATTTATAAGGATGTTGTCAATAACTTTAAATGAAAACCTGGCACATGAAAAACGTGCCAAAAATTGATAAGGA
AATTTAACGAAAGCAACAAAGTGAAATAAAGCCAAAACAACTATATAGCCACTGTAAAGATTGCAAAAAATGCGAAACT
GACAAAGCAGGGTTCCAACTCTTTTTTTCAAAAAATGATTGGAGAAGATTTTTGTGATTTTTGAGGACCTTTTGTTAAC
AAAATTTAGGGGATAAGGAGAAAAACTTGCACTTGTAAAAATGAGGACTGGCATCCCAATATTTTCTTACAAAAGATAA
CTAAGAAACTTTGCTTCAAGTACAAAGAAATTCAAAAAAACGTAATGTTTGCAAGCCACAGCAACCACAAGTTGTGGTG
ATTTAAAATAAATAATATAAAAAATGGACATATATATAAAAAATAATAAATATCAAAAAGAGTTTGAGGAGATTTTAGA
AGAAAACCTAAATTTCCAAAAAAAATTGAGGACATTTGAGGAGAATTGAGGAGACCTTTTGAATTTAAGGAGATATGAG
GTGTTTTAAGGAGGTGTGGCAACCCTGCAAAGAAACTGACAAAAAACTAATATACATTCGCTTAGCTGAAAATTTCTAT
GACAATTTTTACTTTGTTAAAATATTTTATGTTCTATCACAACCTTTGTTATTTGGGGTATACTCGAATATGCTCAAAT
GCATTGAAAAAATAATAGTATTTTCTCCGTCCCAGACGAGTCCTTGTTTCATAAAGCTAATAACTTGTAAACAAGGTGC
CAGATTCATACAGCAAATTTTCTGGTAATGACGTGCTCTTGTCACTGACCAAATAAGATAGAATTGAGGCTAGATATTA
TCTTCCAATGTAAATAAGTTGGAAAGAAAGCTTTTCCTGGCAAGGTTCTGATGTCAAACATCTTGCATTGTAAAAATTC
TGCAAAAATTCCATCTATCTATATGTACAATGACCCCTATGGGTTACTTCTTTTCAGGATTTGACACTTCTCTTCTGCA
CTTAACACTTCTCTGCATGTGGCCTGTAACTTTCTCTTTACAAATAAATTGAAAAATATGCCCAGTAATTTTGCACTCC
GGGTCTGTATTTTTGTGTTTACAGGTTAGAATTTAGGTATTCTTATAAAAAAGTGTGTATATATTGAGAAAATAAGAGT
ATAGCTATATACGGTACAATAATACACACATAAAAATTTTGGAGAGTTATTAGTTACTAAGAACAATAACTGATTTTTC
TTGCCCGAGAACCGATATGTATTTATTAAAAAAATGTGAGTTAACGAAATCCAACTCAATCAATATTACGGACCAGAAT
TTTTTAAGTTTATAGAAGAGCAGTGCTTTTACAATTTGGAAGAGACGTGTTTCAATAAGAGAAGAATTCGAAGGAAAGT
ATAGAAGTGTTTTTATTAAGAGATATGAGAGCCATAGGGGACATCATACATATGATTGTATTTCGAAGTTTTTAAATTT
ATAAGAATTTGACTGCATAGTATTCAACCAAAATATCGATCCCCCGAAAGCCCGTCCCCAGGGACTTTTCACGAAGCGA
TTTGAACGGCGAATTGGACGGCGAATTCGATGGCGAATTCGCTTTTTAATTTTCACGACAAAATAAATTAGGCGCCAAA
GTCACTGTTTACATCAGTTAACCGCGTTCTGATTGGTCAAAAACTAGCAGCAAAACCTTTAGCCGCGAATAAGTAGGAA
CTGTTTCTACTTTTCAGCGAAGCGATAAATAAACAAAACTGCGCATGCTCAGATACAATTCACTGTCGAACTCGCCGTT
CAATTCGCTTCGTGAAAATCCTCCTTTATATCGAGACCGGGGCGAAAACCCCGTTAAAAGTAAGCGCTAGCGACTTTGA
CATAGGCAACAAACTCTGGGACGAGGAAGCGTTTAGGGCAATTTTTCGCTTTTGTGATATGTGGTGAGAGACGGTTGTT
CAGATATCATTTGCATTTGCGTCGCTTGAGCTCTTTGAGATATAATGTTTTGCAGTTATCCCAAAGAGCTTTGAGAACG
AGAATGACGCATACGTCATGGAAGTGGGAAAAAACGAACATAGTCATATAGTTTACATACCATGGATCTCCATCCTCCT
TCTCAGGGCCTGTTTTGTATAGCTGACGTCGTCAGTACGCACTAAACCAGTGAGAGACAAAAAAGTTGAAACGAGGTTG
CCTAAATCTCGAACGCGTCACGAGAATAAATGTAAGTTTATTTTCTATATTTAATTCAAGCATTATTACCCTTTAAAAA
TGTTGAAAAATCATCGTTTTTCGGTTGATGAAGAGTTTGTCCTAATCGAAAAAAACAGGCTTTGGAACGTTCAAGGCCT
GTTTTTTCGCTTTCTGAGTTCATTTTATAGCGCGAAAGAAACACTTCCTTCCCGGGAGCACTTTGGGGGACAGGATTAG
AGTTTTCTTTTCATGTCAAATTTAACTGCCATAATATTTCATTTTAATGAAATTTTTACGCTGGGCGGCTTTGACATAG
GCAACAACCTCGTCCCCACACCAGGGATTTTTGTTTTTTTGACATCGAGGCGCGCGCGGCGAAATTACCCCAGGCTCGT
GAGTTCTGTAATGCGATTGGCTTACATCTGGCATAGATAATTTAAGCACTAGCGGCCCTTAGGCAACAAACCCTGGGGA
CGAGGTTGCATAGGCAACAAATTCTGGAAACGAAGATGATGTTGTAAGGCACAGACAGGCGCGTGTCTGTGTCCTACCA
GATCATTTAATCTTAACTAGTCCGATCTCATTTATCCCTGTTTCTACTAGGGGACCGAAGAAGGAATTTCGCCCAATGG
GAATGTTTTTTGAACAATAATAACACGGGACATTCTTTTGGTTTCTATTTTTGTAAATTTTCATAAAATTTTGCTGCGA
TTATGATTTTAATTCTTCTTTAAAAGAAATTTGATCTACACGGATTCATTGGAAAATTTTTAATAATTTTTTTTATTAT
TGCAGCAGGACTAAACTCTGACTGATCAAAATTATTTTACACTCATTTAATCAGCTATACAACCTTCATACCAGGGCCT
GTAGCATGTTTTGATATGAGAATGAAACGTGTGTGCGGAATCAAGGTTGTCTGGTGTAACCAGAGATTTATGTGATTTA
ATAGATGATGCAACATTACATTATATATACGGTTTGTAATTATAAATTTTTAAATGTAGTGAAGGGAACTCTCCAGCCC
TAAAATAGCTGGTAGAAATCATTCTCGTTCCAAGATTGGGAGATTAAGAGCTCTAGGGACGAGAATGGGTAGAAAAAGA
GTAGGCTTTTTTGTTCCTCGCAGAAGTTTTGCTTAGTTTTCAGATGTTTTTGATTTGCAGTCTTTCTTGCTCCTGCTAA
CACATTTTAGAGGGTTTACATTTTAAATGTAATTTCTAAAAACTTTGACGACGGCCAAATATCTTGTCTGTTTTTAGAA
TCTGAAAATATTAGTGATCTTTAACGTCAGGGAATCAATAAAATATGCGAGTTTGCTTTTAAATTTGCATAGAAATGTG
ATGGCTGACGCCATTCTTTGCGCTTCTTTCTCACCTTCTGTTATTATCACCGTTCTCTGGGAACACCGCAAGTTGCAGT
TGCCATTTCAGGATGCTCTGGAGACGATGTCAAACCATAGCGAAATATATGTAGTGCTAGTCGAAATTCTTGAATCGAA
GCAGGTGAAGCAGCAGCAGCTGGAAAATGGAATTACTAAACAATTGTATTTTTTTGATTTTTTTAATTGCCCGAGGGTG
AAGACGGGGGTCTGTTTATTGCTTATATATTTGTAGGCGACTTTAAACGGTGGCGTTGGTTGGCGGTCTGTATTTTAAT
TCGTTGACCGCGGCAGAGCAAATTCAAAAGGCTGTACAAAGCAGCGACGGCACAAAATGACAGGGCATATTTTCCGAAC
TGCATAATCAACATTTCCATTTCGTTAACTTTAGAAAAATGACTCTTACATCTGCAGGTTAGCTTTCACTATAAATCTA
TATAAAATTAAAATATCTTGCTGCGTTTTACATAGTTTTAAGTTTCATAATAATATATATACTTCTTTTTTTAGCGGGA
GTTATTGCCCTTCTTGAAGAAACAGAACCAGAATTAAAGGTTAGTATATAAATATTTGGAGCACTTCTTAGAGTTGTTA
TTTGCATAGTAGTTAATATAAATACGGAAATATCAACCACGCCACGCCAAGCAGGAAACTACCACTAGAGGAAGAATAT
ATTTCTTTGTTTTTGGTGCCTGAATACAAATTTTCTTTTGCTGTTAAAAATATACAGGAAAAATCTGGCTAACCAACTC
GTTTTTTCAAGTACATTAGGAAAAGAACATAACACATTTATCTTTGATAGTGATCTAAGGGATCTTAGGGGCTAGTAAG
AGGCTGTCGTCAATTATATATGTTTCTTCTACGTTTTAACACCAAATTCTTCCGCTCTGCAAATGTCACATGATACTTT
TCAGGGTAGCCATTATGATTTGAGGGAAAACACGCTGTTCACGCAGTCACCTCTTCAAAAACAGGGGCTGAATTTTTTG
TAGAATCTTTATTTTTTACATTTCAAACCTGTGTGTAGTTCTCTAGAAGAGTTTTTGCTAGTTAAGCTTTGGTTTAATT
TAGATACTTGTAGTTCTTCTTTAATCAAAGCTTTTTCTGTTAGTCCCTAAATCGAAAGTTGTGTCACTAACATTCTTCC
CAGGGAATTACTTGTTAGGGGGAAGAGGAATCTGCTTGCTGATAAAATAAAAAAATGGGGAGGAAAACTAACTTCATTA
TATATATTTTATTTGTAAAGAAGAGAGACAATTAGACATTATTCGACAGAGAGAAGAGAGACAATTATAAAATTAACAT
GAAAATACCAATAAATATAATAGATAAAACATTTTTCTGACCTGTGCGCATAACAACACAGTGTTTATTGCGTGTAATA
AATATAATATTCGTTAGGAGAAATTCTTAAGGGTATATGTAATAACATGGACTTTCCATAAGTACCTGCCCTATTTATT
TTAGCAAAGTACACAAAGTAAAAAACTAACATGCTGTTAACATGGAGCAAGGAAATGTGGGCATTAATTAAGGGCTAAT
TTGTCATTAACCATAGACTACCCCAAACTTGATATCAGTTTTAAGGGTTTAGTCAGGTCACTAGTGACAATTAAAATTG
GAAATGAAGTGAACAATGTAACAACAATTGAATCAGGTCTAATTGGGTAGGATGTGCATGTTTTACTGAAACTCTGAAA
TGACCAGACAGCTCCTCCAGGGCCTTTTTGCGATTTGATGACGTCAAATTTTTTGACATTATATATCAATTTTTTTACT
GGAATGTTGGTATCTACAGTGTAGAATAGGAGCATTCTCGCAAAAAAGTTTGTCATTGCGCAAAGTTTAGTACATAAAT
TATTCCAGGGTGGCCAAACCTCCTTTAAAGTCCCCATTTTTGAAAAACCTCTAAAAAGTTTAAAATGTGACCTAAATCT
CCTCTTTAACTCCTCTTTTTTTCTGGTACACTGATTGTTTCACTATTATAGTTACAGAGATTTTACATTTGTTATAGTG
ATATTATCTGTTAGCTCTATCCTTTTTGTATAAAACAAGATATAAAAATTGGCTAAGAAAAATGCTCATTAATTTAAAC
ACCTAAGACTTCGCGACTCTTCAATGTGGTTAACGCATTTACTATATTTTCTGTCAAGTTGAATTATATAGACATACTG
CTTCTTTAAAGGCCTTATATGACATATTCTCTTATTTTTAGTTCTATGCACTGAAAAAGTTGGACAACATTGTTGGAGA
ATTCTGGGCTGAGATATCAGATGTTATTACTAAAATGTATGTATCCAAATTATTTTGTGTGACATTGAAATTGAAGCAA
CAATGATATTTTTACAACTGTTTTTCATTATCTATGTAAAACAACAAAAGTGGAATTTGTATTTGTTACAACCTATAAC
AATTCCCACGTGATATAAAAAGATATTGCAACATTATACATCCTTTGCAATTATCTCCTTTAGTATTTAATGTGTTTTG
TGCATGTTATTTTGATAGCAAAAATTGATTGAGCATAATTTAAACTGTAACTAACGCTTAATGTATAAAGCTACAGCTC
TGGTAACCCTATAGGCCGAGTTCTGCTCAAAAGCAGGCAATATATTTTCCAGTGTAAAAAAGCTCTATTTAGATTCCAT
CACAACACTGATTACACTCCCATTGTGTGATACTTTTTTAGCTGAGAATGTCTATTCAAATGGGCCAGGGTAAACGTTA
AAGCTATACGTAGAGCACTTTTGGCAATTTACAAAGGGAAATGCTGTGGTTGAAAATGCTGTTGTTTTAATTTTTTTTT
TTTTTTTTGCATGTTTCAATGAAAAAATTAATATTGCACTTGTTTTAGTAATTAATTTGTAGTCCAAATTCAATGCGTG
AATAGTAAGAAAGCCAGGTACATTTGGGCTATGTGTTTAAAAATATCTCGAAAATTTAAGCAGGAAATCACCAATATGC
GGCTTTTGTATTAAATCTATGATAACAAAAGCTAACTATTCAAAAATTTTGAAACTTATCTTTTTGCTCATATTAATTG
ACACAAAAAGTACAATACTGTGAAAAGGTTTATTAACATCGTGTTCGTGTAACGAGCGTGGTGCACACGAACCACGTTA
AAATCGTGGTCTTTATGTATAACAAACATTCAAACATTCTATCGTGGCCACCACGCTAATATTATCTCCACGAAGGATC
GTGTGTCCAGCGATTATTTTCGCGAGCTCCACGATTTTTCTTTTCAAAAAAGTCTTCCATTAAAGTTAATTTGTTTGTT
TCAGGTTTTATCAAGTTAAAAAAGCATATTCGTATTTTTGCTTCGTGTATACTTTTTCGTCATGGACGCGATTGTATTT
TTACGAAATGTCATTAGTCTAGAAAAGTTAAATTTGTCTGCGGCGATAGATATGCTTTTTTAGATTGTATTTTAAAAGT
TTAAAAACGAAAAGCGGCGATAGAATTGTTTTTTTGATCGCATTTTAAAAGTTTAAAAACGAAAAGCGGCGATAGAAAT
CTTTTTTAAGACCGCATTTTAAAAGTTTATAAACTAAAAGCGGCGATAGAAATGTTTCTTTACATCGCATTTTGATTCA
CGAACGATTAAAATCTATTATATAGCTAGCTTTATGACAATAAATTTAAACAACAAGTGTTAATTAATTTTTTTGCCGT
CGTTTTTTGATTTAATTGATAAACTAATATGGTCTTTGTTGTTTTACAATAGAAGTTATCTATCATGGACACCACGGTG
TAATGTTTAATTTTTGTTCGTGTAGTCCACGAAAAATGATCGTGAGGTCCACGATTGTTAAAAAAATATGCATTGTGGG
CTATCGTGGTTCGTGCGTAACATGAAATAAACACGAAACACGATGTTAACAAACCTTTTCACAGTACTGTAGTATGACA
AGAGGAAAATTAAGTGATTCGAATTTTATGGAGGCTTGTGGGCGGGGGAGCTTGATTTATGCATGTTTTTATTATATTT
TCAGCGAGGAACTTTGTGAAAATGATGGATTTAGACACAGAGATTTATCATGTCTTGTTGCATCCAAGGTACTGATGTG
CTTTCACATCTTACAGTCATGTAATAGATAATTATGTTAACTATTATAACTCGTTTACTTTTCTAATTGTATTAAATTT
TATGTTTAGGTGTACTATCACCTTGGAGCTTTTGAAGACTCAGTTTTGTATGCTTTGGGAGCTGGAGATTTATTCGATG
TTAATGGACATACAGAATATATTGAAACCACAATAGGTATTAAACTCTTCTTCTAGACACTTACACATGCATTTTTATT
CATTTGTACTGATATTGTTGATATTGTCAAGACTTTTTTAATTCTAAGCTCTTTGATGGTGTCAATATTTCATATTAAA
CTTAATTTTTGTGTGTTTTTGATTGTAAACTGCAATACATTTACAATTAGAAAATGCGGAGTTGGCATGAAGCTGATAC
TTAAACCTGCATTTTAATGTGTCTAAAATATTAAATTGAATATATAAATAAACCAACATGAATTTGTACTTTTATCCGT
TACAAGATGAAGATAATAGCTTATAACAGGCCTATCAATAAGGGGAGAGCAATTGCTCTTTCTCACGCAAAGGCTCGTC
CAATTCTGAGAAATAAGAAACTAGCTGAGCTAATTTTTTCTCCCCCAATTTCAAAAAAAGTTTTTCTGACTTAACAATA
TCAATTCATCTCCCAAGGAAATCAATGTTCCCTTTCTTATTTTTTTACCAAAATATATAAAAAAAGATAAAAAAAGACT
TGTAATAAATAATGCGTTTATAAACCTATTCTATTTATTCAGATTACTTGCCCAGTTTTAATTATTGTAACCTTGGGGG
AGTGATTTATTCCTCTGGTGTTATTTTCTCATTGATAGGCCTGTTATAAGAAGGGTTTCTAATAATAGAGCGGTTGTTT
TAAAAATAGGGGGCTTCTTACCCCTCTGCCAACTTAATTGTGACCACATTTTAGATAACAAAATTTAGGTTGAATAAAT
TTCCTTTCCGACAATGACTAACAAGGCCTATCTTGAAGTGACAGCCAAGATGGCCAAAAATCGTATTCAATAACAAAAG
ATTTTATGCAAAAAGTCATAGGAATTTTAAGTTTTTGCTGAGAATTCAGCTTTAAATGGTGGTAAACATTGTCATCATT
TGAAGTGTTCTATTTAGTTTGCATAGGTTGTTCAATTGTTTGTGGACATTTTTAGAATAATTCAGGTCACTTTAAGATA
AACCTTAAACATACTGATTTTCACCAGTACTAATTTTAGCTAATATTTGAAGTTGTTTAATTTTAAAAAATCATAGAAT
TTTCAAAAAGTACAGCTGTTTTCATCTTTCTTTACTTCAGCGAAATGCATTGACCACTACACACAACTTCGCGTAAGAG
CAGCAACACATCCTGATGAAGAAGTCAAAATTGACCAACGTCTTATTGAAATTGTAAATAAAATGTTTCAACGGTGTTT
TGCAGATAAAAAGTTTAAACAGGTATTGTATTGTATCATATTGCTTGAAATACCTCCAATTTTTAAAATCTATTGTAAA
AAAAATCTATATTACATTGTTTGTCTTGTTTTTAGGCAATTGGAATTGCATTGGAAACAAGACGATTGGATATTTTTGA
ACAAGCTGTTTTAAAATCTGTATATACTTGGTTTTTATACGTATTATAGATTTATTCAAAGATATAATTATAAAGCTGT
GTTAATTTTTTTTCTAGGAAGACGTGCAAGGCATGTTGGGATATAGTCTTAGTATATGCATGACTCTCATTGAGAGCAG
ATCATTTCGTAATGAGGTAATGAATACTACATTATCTCTTTGTTTGTCTGTTTTGTTTTTGTTTTTTGATAAAAAATGA
CATTCTCTTTTCCTTCAGGTTCTTAGAGTTCTGGTTAAACTATACTTAAATCTAACAACTCCAGATCATATTAGTGTTA
GTCAGGTAAGCATTTACCTAAAAGGTGACAACTTGAGTGTTACAAGCACTCAAGGAAGTGCGTAATAGTTAATAATAAT
TAATTAATAAAAGCAGTAAAAGTCATTTATACTAAATAAGATCTGACAGAATGTTCAAAGATACACCCGAGAACACTTT
GTACATTCACTTTACAAAATACTTGACAAAGTACTTCGACTTGCACAGGCAAAAATAGTTTTTTTTTTATGTATTGTTC
AAGTGATGATATTTTTATGCCTGATTTATGCTTCCTCTCAGATGTATTTTAGTGATCATCTCAGATCTGTTGTCAAGAA
GTGCATACTATTGGAACACTATTGTGATAGTTTGACATGTTTCACATCATATACACTGAAGGCAGTTTTTTCAACTTTC
TGGCAATCAAAAATGTTTCATATTTATAAAAGGAGACATTTTTATTTTATTTTAGTGTTTAATATTTCTTGACGATCCA
GACTCTGTTGCAGATATAATGGAAAAATTAGTCAAAAGTAGTGAAGAACAAACTTTGATGGCATATCAAATTGGTTTTG
ATTTATATGAAAATGCTTCACAACAATTTTTAACTAGCATAAGAAGTGTTCTTAAATCATTAGCTCCTGCCGCACTGGC
TGAGCCTGTTCGACAAGGAACTACCCCAAAGGAGGGTACTGATACACAAAAAGATGAGTAAGTTCTTTTTCCTGAAGGT
TAAAATGAAAGATCAATTTGCACATTTCTCCACACTTTGTGAATATAGTTTGTATAAAAGTAATTGTTTTAAACTACCT
TAAAAAATGTCGAATTGACGATGAGCCGAGCCGAAACCAAACCATTGCGATATCGCAATTGAAAAAAAAGATGGTCATT
TGTGTTTCATTTATCATTTCACTTCAGTGCAAAACCAATGGAAACTGATGAAGCAAATAAAACAGAATCCAAAGAAGAA
CCTGCTGAAAAACCAGTTAAACAGGAAAAACATCTTGTAAGTAACTCCACAATAATTTTATGTGGATTGGTCAACACTT
ACTTTAAAAAAAATTTTTTTCTCAGGACGGAGTTACACTTTATTACAAATATATTATAACATAAAAGAATCTTGCTTGT
GTAACCTGTTATTGTATATAATAAAATTATTTTTAAAAAAATCGAAGATCTGAGTGCTTATTTTGTGATTTTCAATTAA
ATTGAAAAAAATATAATTTAATTCAAAAATCAAATGAATGGGAAACATTTTTCTTTCTTCATCCTGAAAAATATTTTAT
TAACATCATAAGTATAATTTTAAAATATTTTCAACTATAATACACAAAACAATTTTTGAAAAATTGAATATTTTTGTTA
ATATTTCAGTGTACGTGTACACCTCTGCCTTTAATTTATTGTTTGTGGTGTCTTTGTTTAGAATGAAAATGAGAAAACA
TTACAAGACCGCATCATCAAACTGACAGAAATCTTAAGCGGAGATACCATGATAAAGTTGCACTTAGAATTTTTAATTC
GCAACAACCATGCAGATTTATTAATATTAAAAAATACAAAGGTATGTACAGCTGAAAACCAACTTGGTAGTGTTTTCAT
TTTGCTACCTTAAGACTGGATTTGTAGGTCTGTCTTCAACAGGTTGTATTTGCAAAGACGTTAGTGATAACAATTGCTA
AAGTTGTTGTCTGCATTTTATTTGTAGGATATTGTTCGAAATTCAATATGTCACTCTGCAACAGTCATATCGAATGCTT
TCATGCATTGTGGAACAACCAGTGATACGTTTCTTAGAAATAATCTAGAATGGTTAGCACGGGCCACTAATTGGGCAAA
GTTCACTGCTACCGCAAGTTTAGGTGTTATACATAAGGTATATTTTTATTATCTTGCTACTTATTTAAAAAAACATTTT
CATACTAACGAAAAGCCCTTTCACACCAAAAATTGGGGACTCTTAGAGGAATAAAAAAAAGAATTAAAAGTATTTTTAG
TAGGTAAAGATAAAAGTGTCGTGTCGTATTAACCATTACACTGTTACTTTATGTGTCAATATTGGATCGAGACAGCATT
TTTCAATTCCTGAAAAAATTGAATAAAAAATGTTAGGCTCAGAATACTTCTTATTCATAGCACTATTGTCCACTGCAAT
TTGTGAAAATGAAAGTATTTTTAATCAAATGGCAAGTTGTACAATTTTCACATTTTTCATGGTAGGGTCATGAAAAAGA
ATCGTTAAAACTAATGGGTTCATATCTGCCAAAAGATGGCGGTGCTGGCAGTGCGTATCAAGAAGGCGGCGGTTTATAT
GCTCTAGGTATGGTTATTACTATCTGCTGGTAAAAAATATCTATTTTACATCCTGTAAAGACTGTCAAACAAGATTTTC
AGCAAAACAGGACAAAAACTGTGATGTGTTGCAAATTGATTTTTCATGATGATTTTCTTTTCCTACTTGGCAGGGTGAT
AAACACTTTAATATGCAGAAGAGTGTCTCATTAAATGTTTTTAATGAGACATTCCTTAACAAATTCTCGTTTTTCTTCT
CTCTCATTTATTTTTGTGTTAAGAAGTTTATGAATTAAATATTGACTGTAAAGTCCTATAATACTTCTTTGTTGAATTT
GAGTCCTATATTTATTTACCTCTGTTATAGGAGCCTTATTGATTGTTACGTCACAACTGAAATTAACTATTTTTTTAAA
AAAAAAATCCTCATTAACTGTCCTTAATTTAATTTAGTTGCAACAAAATTTTCTTAAAAAAATGACAAGATTTCTCCGT
AATTTTCATTTAATGCTTTTTTTCTTCGTTTCAGGAGTGACTATCCTGTCTGAAATGATCAGGAATTTTATATTTCATA
TTCTACTCATCTATTTATTACTTTCTTTCCTTCGTTTCAGGATTAATTCATTGCAATCATGGTGAAAGCATAAAAGAAT
ATTTACTACAGCAACTTAAAAATGCGACAACTGATGTAAGTTACTCACACTGTTTTTATAAGATGCGCCTGTTCCAACA
GATTGTTTTAAATACATAAAAAATAAAACAATGGAGGCAATAGATGAAGGAGAATGTTTTACGTTAATCAATGTTTGAA
TTAAACAACTTCGCAAACATCTATATAGTTTAGTTATTCTTACACCAAGTTTGAAATATATATTATGTATGACATATAA
AATATGTGTCTTGTTGTTATTTTCGTTTCAACTGATGGGATTTTATGTTTAGATGGTGCGCCATGGTGGATGTCTTGGT
TTAGGACTAGCAGCGATGGGTACTCAACAGAATGGTTCGTATGCTCTCATGCAACTCTACTATTATTCTACTTCTGTAA
TTAGCATTAACATATTTTTTTGTGTTTAGATATTTATGAGCAGCTGAAATTTAATTTGTACCAAGATGATGCTGTCACA
GGTGTGTTGATGATCAGTTTTTGATAATCTTGACCGATAATTATTATTTAAGGCTTCCCCGAGACTTCTTCCCTTAAAT
TATTAAAAGTTTAAAAGTACTGTGCGTATCTACATCAATGACTTGAAAGAAAATTTGAAATTAATACGAAATTTTGCTA
CTCAAATATAGGAGAAGCAGCAGGTATTGGCATGGGACTTGTTATGTTAGCATCAAAATCAAGTCAAGCAATCGAAGAC
ATGGTTATGGTACGTTAAAAAATGTTAATTGATGTCACATCAGGCGACTATATTTCTTTGTCTCTTGTAAAAAGGTCTA
TGGATAAGGAAGAAATATTTCTTAAATTTTCCACTTGTATAATTTATAAGAATGGATATTTTCAGAAAATGAAACAATA
TCCAAACTTTGCATTATTTGTTTCGTTTTTTATTTAATTCTCTTTTAATCGAATTTTGACCCATTTTGCCTTGATAAAA
ATAACAGCCTATTCAAGTTAACTACAGATTAAAATGGTTAAAATGGCTGGGGAAAATAAAGTATTGTAGAATAGCCACA
AAAAAATGGAAAGTCCTAACTGTTACTCTTGAATCAGTATTTCCTGCATGTTGGAGTGTGCGTTAACTATTGGTTTTAT
TTTCATTTTTAAGTATGCTCAAGAGACGCAACATGAAAAAATATTGCGAGGGCTAGCAATTGGAATTGCCTTGGTAAGC
TTATAGAATTTTTAACTATTATCTTGTATCCGTTGCCCTTCTTCTGGAATTTGAAAATTAGTAAAAAAATTTTAATTGA
ACAGATAATAAATCTTGACGCCATTATTCATTGTAACTCTGAACCTTTAAAGTTGGTCTTATAATACTTGCTGTAGGTT
ATGTATGGACGAATGGAAGAAGCCGACGCACTAATAGAAAGTTTACTCCAAGACAAGGTTTGTGTGGAGTATTTTGTGT
TTAAGTTGTGCTGTGTGACTTTATTATAAGGAAGGCAGCCATCGTGAGGATGGGTTTTAGCACCAGCACCCATAGCAAC
TACCAATGCTATGGATCAACTCATGCCTTCCGAAGGAAATTAAGTAGGCAATGTGAATATGTATATAGCCAGGACCCAT
ACTGATAACGGTGTTTGCAACACTGAAGTAACTATACCATTTTAAATTTTCTGAAACAGTCAGTTTTTCCCCTTTATAT
TTAACAAATATTGTTGTTTTCACAGGATGCAATTCTGAGAAGAAGCGCAATGTATACTATCGCCATGGCGTATGCTGGT
ACTGGAAATAATAAAGCTATCCGAAAGTTGCTTCATGTTGCTGTGAGTAGTAGACCTCCACCGTCTGTGATTTTTGTTC
TACTAAGTTTCTATTGGAGAGAGTGCACATTGAAGTGAAGGTTGACAAATAAAGTGAGATTTCCGCTGTAAAAGAAAAC
AAAAAAAAACTAACAAAAATAATAAAAATGAATTTTAATCGGTCGTTGTGCTGATCCTTACTTATATTACCCTTTTTTA
AAGTTTACTTTTGACCGGAACAGCAATGTTTATCCGCCAAGGAGGTGTCAGAAATAATAGTTCTGCATTTCTTCTATGT
CTTCCAGAGATATATTTTTTGAGGTGGCATCGGAATGGCAGTAATGTATAGTAACTAAAACTAGTAGTTAGCCCGTGGA
AAACACACTGGAATTCATTTGTTGCTTCTACCAGCTACCATGTTTGGTTCACACACCTACAGCAAGCATCATAGATACA
ACCCACGTTACTCTTTTTTAGGTGAGTGATGTCAATGATGACGTAAGAAGAGCAGCTGTTCAGTCTTTGGGTTTTTTGT
TATTCAGGTAAACTTTCTCTTGCATTTTTGTGTCGATACTGTTGACATGCTAGTAGTAATCGTTAGTTCGTCTGTTGTC
GTAGAACGCCAGAACAAGTTCCTAGTGTTGTATCACTTCTCTCTGAAAGCTACAACCCGCACGTCAGATGTGGGGCAGC
TATGGCACTTGGTATTGCTTGCGCAGGGACAGGATTAAAGGTAACGCCTACTAACCGATGTTTTTGCTAGATTGTAGCT
TATTACATTAATCCCTGCTGTCATGTTCAGCACTACAGCTGTATTATTTTTCTAGGAAGCTATCAACTTAGTGGAGCCA
CTAATGAATGATCCTGTCAATTATGTCAGACAGGTGAGAATACTATGTTATATTTAGTGTCAATTTCCTAGGCAATACA
CACTAAACTTTAGGTTACAGTGGAAGAAAACATAGTTTTTAATTATGTTCCTTCATTATTGGTTAAAGCCGTTTTGCTA
CTTTAAAGATCACATATTGTGATTAGTGAAATATGTACGACGGGTTTTGCGAATTTTTTTAACGGCATGACAGCTAGTC
GTGTATTCAATGTTGGTCACTTTATTTTTTAGTATGCATTGATTGCTTCTGCGTTAATAACCATCCAACAGACAGAAGT
TACGTGTCCGAAGGTGTGTTCGTACTCTTCTTAACATTTAGATGTCATGGATGAAACATTTTTTTTTAAATTTACCTTT
AAGCAGATAGTATTTGTAAAATATATACTCGACAACCTTCAGTAAATATTCTGCGTCGGCTGGGTTAAATTTATATAAT
TTACGAAACTTTTCAGGTAAAACAGATGAGAGAAGCATATACAAAAGTCATAGCAGATAAACATGAGGATAGTATTGCA
AAGTTTGGTGCTATCCTCGCACAAGGAATCATTGACGCAGGTGAGTGCCGTACGTCGCATTAGGTGACGTACATTTTGT
GACGTATATGTCGTATTTTGTCGGACATCGGTTTAGTATTTACCAGCCACCAATAATTTAACGTCTAATACAGTTTTCT
TCTTGTGTATCAGGTGGTCGCAATGCAACTGTTTCACTTCAGTCGCGTGCTGGTCAGAATCACATGCCAACCATCGTTG
GCTTGTTTGTCTTCTCGCAATTTTGGTACTGGTTTCCTCTATCTCATTTTTTATCTCTTTCGTTCACACCAACAGCTAT
CATTGGTTTAAACTCCAATCTAAAGGTACGTTGAGGAAGGTGCATTATAACCCTAATCTAACGCCTGGCAAAGCGGTTG
TGTTTGCTTTAATGAAGGAGAGGAGGTTTTCGTAGGGATAAAATTAACTTATTGGTGACCCGAATTATAAGAATCGTGA
AATATCCAATTTTTAAATTTATTAGGGCGTAGATAAAAAAAATAATCCCACATATCCCATTTATGAATTTTTTTTGTGA
TTCTCCCTTTGCCTAATGCTTTTTCCGAGATGACATTTTCAATGCATTAACTCAGGGTAGTAATTAGGAAAGAGTTGAG
CGAATACCAAGATTTAGAAGTTTTTTATCGTTTCTCTTTATATAAATCTTGTTATATATTTCAACTGTACACATTACTA
GCATTTTCTTTATCGCAGATGCCAAAAATTGAGTTTTGTTCTAACGCCAAACCATCGGTGTATGCATACCCAGAATTAC
TGCAGCCACCTAAGAAAGAAGAGAAAGAGAAGGTGTCAACTGCAATTCTTTCTATCACAGCGAAAGCAAAAGCTCGACA
AAAGAAAGCCAACCAAGAAGAAGCCATGGAAGTGGTAAGTATTGTTAAATGTTTTCAAAAAAGCATCTGATTCTATTGT
GATTGTAATAATGTAGACAGCCGTGTAGCAGTGTGAAATTTCTTGATCCTAGTGACGGATCCGTTTAGTTCTCATTAAC
AGAGGTACAAAGGAGGAAATCCAGGTACAATTGTTGCACCTGGAATCCCCTATTCTCGTGATGATCGGCATTATTTTTT
GATCGCGTGAAGTAGTGTGTACAAAACAAAGCGTCTTTTCAGAATGCAGTCTCCACGCAACTGATATATTATGATATAG
TTCAACTTTTAATCGTAGGACGACAAGGCTGACAAAAAAGATGAAGCGATGGATACTACGAAATCAGAAAAGGAAAAAG
AATCCGATAAAACAAAGGAGAAGGACGAAGATGAAAGTGAAAAGCCAAAAGAAGAGGAGAAGAAGAAAGAAGTTGAACC
CGATTTTCAAATGATCGACAATCCAGCAAGAGTTATGCCAGCCCAGTTAAAAAAATTATCTTTATCGCCTACTTGTCGA
TACCAACCGCTGAAATCTGTAAGTGAATAAAATAAGTTCGAACCTGCTTGATTAACTGAAACCAGTCGCAACGTACAGT
TTCCCTGCGTAGCATACTAGCGCATGCATGTTGCGTAGATATAAAATGTATAAATACATCATTCTGTCACCGCCTTGAC
TTGCGTACGTCAATGACAATTATTTTCATCTGTGTTTTTTCAGGTAAACGCAGGTGGTATTATCATTATGAAAGACACT
CAATCCGAACAACCGGAAGATTTGATTGAACCCTTACCAGGTATGTTTTGTACTCTTAATCATGAGAGAAATTCACAGT
GTGAACGACCAACTGGATCTAGAGATTCGTTAATATCGGTTTATCGGGGTTTTTTTTTTCACAGTTTACGCCAGTTCGC
ACACTCGATAATCTCAGATTTATTTCTCAATTTTTTAGCCTCGACTACACCAGCTGCAGCAGACGAAGAAGATGAACCC
GAGCCACCTGAGCCTTTCGAATACACAGAAGACTAGAAAGTGTGACCACGGTACTATGTGTGTACTGGTGTTGAACTAA
ATCGTTTTTAAAAATGTTTCTAATACTTATTCTGCGCAAATAAATTGGAGAACGTCTTGTGACTCACAAAATAAATAAA
TCAACAAATTCTGGATCTTTTTTTTCGCTACAAGCTAATTTTTATTAAGTGACAGATGGTATAGTGTTAAAATTTATCT
CCACTAAATGACATTTGTTTTTAATATCTTGCTTATTCGCGAGCGCTCTTTATTTCATCTGTCGTTCGTCACTCCATTG
TGTGGTTTTCTTTAAATAGACCAATTGGAATAAGCTTCCTATGGTATAATCTATCGAAATTTTAGTGTTTTGTTTTTTT
TGGTACTGGTCAAACATCATATTGGCACAGTTTGCGTGAAGATGATTCCATCTAAATATATACAGCACTATAAATAAAA
AGCACTGCGACGAAGAGCATTTTTAGTGTTAATATCAAAACTGTCGATAGCACTATATCTAAAATGAAAATTACAAATG
AACTGTGCACGAGGTACAACTTGACCGGTAAGTTGTTGTTCCTTGTTGCGCCCGCCCTACGTCATCGCCCGTCACAAAA
CGCCAGCGATGCTGTCTTTATTCGATGGTAGACATCACAGTTTATTGTTGAAAATTGTTCAAGACCTGTCTCGTTTTTT
GTTTTGTTTTTAAACGCGACTTGATTAATGCGATATTAGCTCCACTTGATTTAATACGCTAATGAAATGGAAATTTGTC
GCTAGAGTTTTTTAGTAGAACTAATACCTTACCACCAGGAAAGTGGAATAGTTAAGGCGGAAAAATACGCTATGAGTCC
TGAACGATTTTTTTATTGTTGATTGGTTATTTCCATTGTTCCTTGCTTACGTGGTCAATGTCGTTTTATTTAACGCTTA
AACAAATATAATTAAGGGCAATATGTGAGCACGCCTTCTTTGTGCTGTTTGGATGATTGTAATTCGGGTTTGCTTTGAG
GTGGACTGGATACCAGGACTTTATATCTTTTTTATATCAGAGAAACAAGCCCTGTTAAAATTGGTGGCGAATTTAAAGC
AGCCAGAGTAATTAAAATCCATTTCGAAATATAATTTTAATACTTGTTTTCAGTGAGTATTATAAATCGTCTGAAATGA
TGCCTTCTAAATTCATGATACTTTTTTTTTTTAATTAGGCTGAAACTTAATTGAGTATAAGATCTTTTAGAGAATCAAA
CATTTTTTGTTTCTCGTTGAGAGTTGTCTAACTGGCAATTCGCCATAAAATCAATTTATTGAATAAAGAAAACAAATTC
CTTCAGTTAAGAATAAATTTGGTTAAATACTTGCAAGCGTAATGCTTTGGCCTGAGTAATTGGTAATACATTAACACGA
CACACCCACAGCCGTTAAATTTTTGCATCACACTCTGATTCTAACAACAAATTTAAAATATACTTAAAAAATATATACT
AGATTTTTAGTATGGTGTTTTTTTTGCACAGCTTCCGCGGATGTTACGCAATGCATCAATCTCGACCCTGAAACGTTTT
CATCTTAAGCAGAGATACTAGGGACACGGATGATAATACACGGGCAAGATTATGTAGATCATTATTTTAGGCAACTTAG
GGGAAATAAGCGTATAATTCGAGGTTTGCACGTTTTTTAAAGCAGTGAATTACCTAAGTTATATCCCTTTCTGTGCATG
TATCACATGTTTCTTGTTAGTAATATATCAATTTAAAACAGGTATTTTAAACAACAGATGGGCTGGTCTTATTTTCACA
TACTTTGCGACACCCGCTTTATCCATTGTGTAGGGTCAAACGCAAAAAAGATAATAGACAAAACAATTTTAAAAAGGAT
GTTTTAAAATTGTTTAAAATTTGCTTTGCTATCTATCTGGAAGCTTCCTACATAAAAGCCTGTAAAAACGGTCTAAATT
GATGAAAATAATGTACATAAATATTTATTATTAGAGAAATATTAGGACTTTCCAACTTTACCAAAAGTTAGTTCTCGTA
AAAATTTTAAGTGTTTTGGAAATGCAAAAATGAATTCTCTCAAGATAATCCTTATCGTCCTACTGTTTTGTATAACAGA
ATGGGTTTATATGTACAAAAATCTGGTAACTTTTGTAAATAATCAGGACCTTTTCGTAAACAATTTTTTTTTTAAATTT
TTAGATCATCTGTCATTATAAATTAAAAACTTATTGATTTCAATGGAGCAAGACTTCGTCAATGATACCAAACTACATT
CTAATTAACTATGGTCCATAATGACAATTTTTTCATTTTCCTGATAACAGAAAAGTTCTTCAGTTCCATCCTAAATTTT
TAAGGCAGGCTTATATAATCTAAAGCTGTCGCTACATATATCCATATATTATTCTCTCCTACTTGTTACTCTTTTATAT
TTTTTCCAATAAGACATGTGCCCCAGAACGCCACAAAAATAAAGAATTTTTTCCACAAACCTGATTTGAAATTTACCAT
TAGGACCTACCTAGTTAACTAGCTATATTAAGCTGTTGAGCCAGTAAAAAACACAACACATTTTCCAAATTTTGAAGAC
TTTCATTGCAGTTACCAAGATAATATTTTCTTGCATATTTTAGTCACGACAATACTACTTCTGTTGCTGAAACATAAAA
TTTTTGGCCGCTGAAGTTTCGTCATTTTTTGTCGCATAAATTATCGTATTAGATATGACGCGTGTGCCAAACTAATGCT
TTTTCCCGCCTTCGTGTCATCTCCGACAAGTTGAGACTTCATCATTCCCAGCCTAATATATCTCGTGCGGAGAGTCCAG
TTTTGTTATCTTCAAATTGTCTTACCATCTTTGCGTGTGTCCCAATACTTGGAAAATAAAGCAAATGAGATTAGTTTAT
CACTGATGCAAAATAGACATATTTATAAAGGATGATAATGTTGCTAACGACGCCACCTGCAGCCAGATGCTAACAAACT
TGTTCACCATTGACATCGATTTTGATTAAGTTAATACAGGGCTTGAAGATAATGTTTGGCATTTAATCTTAAAGGCGCG
AATAATGACTTTGGGTTTAGGCAATCTAGGCATTGTCAAAAAGCGTGCGCTATTTAGAAGATAGCTTCGACACGTGCTG
TAATGTAATTGGTTGTTTTTCCCGTTGGAATGTATGCTATCTAATCGATGTTTGTTTTTAACAGCTAGACAATTAACCA
GCCCAAGATAGACGTCCAATAAAGCGACAGGAAGAACTAATTGGTTGTTGTGTTGAGATGATTCTGGCAACGTGATAAC
AAACACAGCAATTTGTGGTATGTATTGAAACAGAGTGCAGTGATGCAAATTGTGAAATCAGGTTTTGTTTCATGACGAG
ACAAATGTTGCCTAAGTACTGCACGTAATAATGCGTCATAACTGTACAAAACATATCGGTCGCATATATATTGGTTGCA
TCTCATAGAGTTCAGTATCTATCCACGTGCATTGGAGTTTCATTCAGGCGTTAGTTTTTTCACAGCTTTGGAATTTAAA
TGTTTGTATAAGACCTCTTTTTCAACAACCAATCAAAGCTCTGAAAACGCTATCATCTTTAGTTTGAGATTGTGCGTCT
GAAGTGCAACGGAAAACGGACTGATTTCTCTAGGGAATTAAACATGCTATCTGGCTACGTTTAATAAAAACCTGGCAAA
GTCTTCTTAATTGTTGTAGTTGCAGTGATCAATAACATTGTCTCTGCAACCTTTGTTAAACATCTTTTGTGTTGCTTTG
TTTTACAACATGTGTTTCTAATAAACTTGCATCAGTGAGTTTTGTGCAACAGTTGCTTAGCAATATTTTTGTTAGTGGA
AACCAAGCAAGGGACTTATCACAACGTTATACAAATAAGATTGGTTGGTCACATCACTTTGTGTTCCTGCAAAATCAAC
TAGATCAGATTATTCCTTGAGAATATTTTTTCAGCTGTCTAATTACAGCAAATTTTAATTGGATAACGTAAATTGTGTT
TCTTTATTTGCCAACAGTGACATTCTTCCACATACAGGAACCCTAGTTACCAACTCTCTTGCGCTTTATAGGCGAAAAA
CTACAACGAGTTCGAGAATATGCAGGTAGATGTAACATAAATAAAATAAATTGTCGCATGTTCTTCCGAAATTCTGTTA
ATATTTATCTTTTCTCAGTAAAACCGTTTTATTTACGATCAATACAGTTTTCTTACAAATATTGTTTTTCATGATGCTC
AAATCATTACAAAAGTGAAGCAATTGGTAACCCAAGTCCAACATGAAGAGAGTTAGATTTTGAGACACATATTTTGTTC
TAAATAAACAAGATTTGTGTTAACACTTAGACGGCGGAAGATGTAGATCTACGGTCAAAAATCTATAATTTCTGATGAC
TAGGTTGTTATAAAAAGTGCTTCCCATGTTTTAGAAAGATGATGAATTAGGCTATCCAACGATACCGTGTATTACCCAT
CTAGGTCTATGGCGATTGCAACTGAAATCTTGGAAAGATAATTATTTCATGACAGGAAGAGAATTTCTTTCATATACGA
GTGCGTGTTCAAAGGATTTAACGAAAAGTGTAATTTCAATTGGTGCTACCAAGGAAGCAAGCGAACACTTGGACTTTTC
AGTTTCTCTACCACCCTCTCCGTATGGAGAGGTTAGGGTTATAAAACATTTGACGTCATAATTTATAAGTATCAGTTTT
AACAAGCTTTAGAAACATGCTGCAACAGGATGCTAAGTGCTACAATTTGCAGAAATATATCATGGGCTTCCAAACTGTT
ACATTCACATCATGCTAAGGAAAGCAGCTCTAAGATGGATGATTCCAGCAAATCATCGTCAGTGAGCATCAGATCGGTA
TCTTCTGTGGTCACACCAACAGTAAAGTATAAAGAAAAAAAATCACGGCAGAAACTTAAGACAATGTTTACTGTTAATC
GTCTGAAGGATCAGCAGAGGGAAATTGAAGGTTTCAACAATGAAATGCCTTCTTCTTCAAATGGTGTGGCGATCAATCA
AGAACACAAAAGAAAATATCTGAAAAAAGACGTCGTTTTGTCGCGCAATCCAGAAAAGTGTGATAAAGTAGAATCTTGC
ATATCTATTAAAAGAACCGAAAAACGTATCCCATCTGAATTTCTTTGTATTTGTTTCTCCAAAAACACACCAAACTGCG
CATCGACTCAATTAGAAAAACTTCCTGAATCTACGTCACAGTCAACATTGCAAGCTACGAGGAACATTGAAATGACGTC
ACATCTCGCTTCTTCATCGCGAAAAACACATCCCGTTTGGTCGGAAATACCCTCAACATGAGATTGCCATAGCGACCGA
ATAAACGGAAATAATTTTTCTTTACAATTATCAATAATTATATTATTAGTAGATAATGTGATTAGAGAATTTTTTGTGT
TTTTTTATAGATTAAAACACACAAGATGCAAACTTCTCTGAAAGAAAAACGTTTGCATTGTTCGATACATTTGCGTTGA
ACTTGTGCAACGATCACTCTACGTCAATCCCGTGTTTCCACTATTATGTTTCGTCGATACACGTTCCGGCGACACACTT
TTCATCGACAGACAATCTTTTCAAACACGTTTCGTCGATACTCAATCTGTCGTTATATTTTTCGTCGATGCCTGTTTCG
ATGATGCGGTTTAATTGATACACGTTTCGGTAATACATGTTTCGACACTTTCGTCACCAAAATTATTTCCGTTGACCTA
TTGCGATTTCTTATAGTATATATTTTATAAACAAATTATACAAAAAAGGATTACTTTATGATCGGACTCGGCATCATTG
ATTTAGTGTAAACATAATCACATTATTATAAAAAGCCTGTTTTTGCATTAATAGTTGGTATATTCTCATAGCAGGCTCG
GAAACAACCTCGTCCCCAGGACTCTTCTATGGCTATTATATTCTCCTGGGACGGCTCCGTCCCGTCAAAAGAGCCCTGG
GGACCAGGTTGGCTTAGGAAAAAGAAAACAAGATATACACAATAAATATCTAATATTAAATGACTACCTGCTATATCCC
AACTTTGCCCACTGTGGAGGAGAGTGGGATGAGGAAGGGGTACAAATGATTGATGCAGAAATTAACACCTTACTTGTTC
TCGAGCGATGAGTAGTGTTTAATTTTTGGGTGTGCATACTGGAGAGTCAAATATTTTTTTAGTTCCCAATTACACACTC
TCTTATGAACAACCAACCTCGTCCCCAGGTTAGGTTAAGTTTTTTTCTTTCTACAGGCTTAACATTTAAGTGTTTGCTT
TCACGCATCTGTAGTGCGCCAACCTCGTCCCCAGGACCTCTTTTCGCTTTTTTGATATCGGGGATGGCGCGTACACGCC
ATCCCCGAAAAGCGAAAAGAGGTCCTGGGGACGAGGTTGGTAGTGCGCCAATCAAAATCAAGAATTTGTTTAAATCGTA
GGGTGGACACACAGCAATAGAATGTTATCGCTATGTGTCCACCCTAGCAATTTTAGAAAATAATTTTCAGCAAAAAATT
GCCATGCAAAATAAAATAGTCTCCGCAGCTCTCGCAAAAGTTAAATTCTTTTTAGCGATTTAACTTAAGTCAACGAAGA
CCTTACAAGGAGTAAAAATGATGCCATGTGATCGTTTAAATGCCATAGCTAGCCTCATATTATCGTCTTCTGTGGTTGC
ATTTTTCTATTTTCTTAATTTACTGAGCTATTCAATTTTTTTTTTCAATGTTGGAGACAAGGTAAAGGCGTGTAAACTT
GTGAACTACGAACATGAGGACCTATGATGTGTTGAAATGTGTTTAACGAAAGATTTTTCTGTGTTTTGTTGCTGAATGA
AATTCAACCAATAGAAAAAAGTCTTCAGCAGGGAGGGGATGGGGGGAGGGGTGGTCAGGGACGGTTCTGGTAATAGTAA
TAACACAAATTCAAGAATAGAGCCTTATTTTGTTTTTATTTATGTTCTTTTATCATCTTTCTTTTGAAATTTATAATGC
ATATGAAAAATAGGTGTTTCCTTTAACCAAGCTAGAGAAAAGAGATGGCAAGTAATCATTAACTTAACCCAGCATTGCA
TCCCATATTGTTCTTATTTTATGGCAAAGTTAGACTAAAGTTGTTTTTAGCTTTAAAAACAATAATTCAAGACAGAAGA
TGATCTTCTTTATTTTTTATTTTTTGGCAACTTGACAAAGGCTCGTGTTCTTATGAAACTGTTTTTATAAAAAAGTGTG
CATCTCTCGCCATTTCTTGCACGAATAGTTGTGTTAACATTCCACATTGTCAATAAGTAAACCTCATCCTTGTTTCCAA
GGTCTTTCGTCCGAAAGCAAAATGTCCTATAGGAACGAGAAATGTCCTAAGAACGTTGACTAAACCGAAATTTAACAAT
ATACAGCTGAATAGTACACGAGGATACACTTATTAGATGTTTTTATTCTTTTACATGTTAGGGCTGAAATTATTTTATT
TTGTTCTTTAATGGGAGCATTAATTTATTTATTTATTTATTTACAAACTTTATTATAAAAATTTCCGACAAAATCTGAG
TGTGTTCTGCCTAGAGATTTTATGTTCGTTGCAACAAAAAGAAGGAACAAAAAACCCACAAAATTTCAGCTTTGCCATT
GTTCTTATTTCGCTCTTATGTTTCAGTTATTCTAAAGCCTTACTTGTTCTTACATAATTGTTCTTATATAAAGAAGCGT
ACAGAACAAATTAAGGATAAAATTAGGGATAATTTAAAAATTAAAAAGTGTACACTAAAAGTCAATCTGATGTTTAGAT
CCCTCTCTTGAAAACGTCATAATAAAAAAATATAACATTTGAGTATCAACAATCTTAGACCGCCATTTTTAAAATTTCG
CTGGGTGAAAACAAACCTAGTTCGTACGGGGAAGAATGCTATAAAATGAGGAAATGCAAGAATAATTAATTAGCTAACG
AAAGGTAACCACAATAAAAATCTGTCTGGAAATGATAATTAGCTATCTAGATTTTGCTCCAAAAAGTTATCTGTGCTCA
AACTTCCTAACATTGTTCTTAAAGCTCCAAAATGTGTCTAGCTCTGCACTCTCTTCACCTAAAATATAGAAACTCTTCA
CCTCCAAAACTTTGTTATAACGTCAAACCGAATCGTCAAATAGAGCTTGTAGGTGACAGGACAGTCTAAAATACTTTTT
ATTCTCCAGTAAACGAAGTGTAGAGTATAAAATACTCAAACGTTATAAGTTTAACCCCTCTCTCTTTAACCCTGAATTG
TCGATTAACATAAACTTTTCAGTTTGTAGATCATATTTAACTATGCTATCTAATTAAAACAATTAAAAATAGAAAAAAT
ACAACGAAACACGTTTAAAAAATATCTCGCAGCTTTTTTTCTTCTTAAAGAGAAAACACCCTACGTGGAATAATCATTG
ATTGAATGTTAATTTCGAATATCCTTTTGCTCAAAATGAATGGTGTTTTCACATGAATATTGAGATGACAAAAAGCACT
TTGTGTATGAGATTGGCTGTCATCCAATTAGCACAAATGGTATTTAAGCTTTTGTTAATTAAAATGAGTCCATCAAACA
ACTGAAGAGCGGTTTTTTTCTTTTATATTTATAATTATGTTTTAAATGGATAATATTATTGAATGATTTTATGTGGCTA
CAATAAATAAGATTTTTGTCTGCAAACACGTAGTAAAATATAAAAAAGTTTCGTAAAGGAGTTTTAATGTCACATCCTG
AGGAATAGATGGATTGGTAATCTTTAGAATATATTATTTAAAACACAGTGGGGAATTATTTTTTGCGAGATTTCATTCG
CGTGGCATGCCTTATAAAACCTCCTTAAGCCTCACAACGGAATTCATTTGATGCTTTTATAAATTTCATAAAAGCAAAC
GTTTTTTGAGAACTCTCTCAAAACCTAAAAGAGGACGTTCCATTTATTCAAAACAACAAACCATTTTATATTCTCTGCG
GGCTATCATTTCCGCTTGATAAATCGTCGTCAACGGGTAATAACACTTACGTTGAGCGAGGTAGGCAATACAACAAGTT
TGTTGAATTTCGAGTAATGCTCAAAATGTGGGCTGTTACGTTTGGGGCGTCAATGTCATTAAGTAGAACTGTTATTATT
ACAATACCCCTACATAAATGTCCCATGTTGGACCGTGGGAGCATTGTTATGAACATACGGTTGATGTTTACTTAAGCCT
TGCAAACCAATTGATAAACACAGGGTGGTTTAAGCGGATTATCTTTATATCAATGAACCTTGTATGACATATCACAAAA
GATAAAACGCAAAAACCCTTTCTAGTAAGCGATATTCTTTTAAAACAATTACGTAAAAATTAAGAAAGTCCCTTCCTTT
AATTATACAATTATTTTGACTTCATCCATTAGTTTGTTCATTCATTCATTTCAGTTTAAATTTTGCTTCCACAAACATT
TCATTTTCTTTTTCTTCCTATTTTTTTCGTTAAAACTAATTTCTTGCCCCTCCTCCTTCTCACCACCACGTGACCTTTC
AACAAGACGAAGTAATTTGATACCAGACATGAGAGCCATCAAAACTTCCAATCTCATATGGTTGGAATGTTTAATATAT
ATCATTAATCCCTGGCTACCTTTTTCTTCCTAAATCCAAATCTTTAATTAAATCCATTAAATCTTATCATCATAAAATA
TTTTCCTGGGAACCTTTATTTACACCCATCCAATTTACTCTCGGTGTTTTTGTTTCCGTTACGATTATTGGAATCTTCT
TAACATTAATAATGGCGCTACTGTGGCCATTAAGCTAGTCGTAAGCTGAGATTACGACTTATTCACCTATATGTAATGC
TTTACAATTTCACTTTCGTGTTTTTAATTAGCTGCCAATATCGCAGTGACCCTGCTTGTTCTTATTGACAGAACAGATT
ATTTGCATTCGTGTTAGCCATGTGACCGTGGGCGAGTTTCCATTCCAGTTATCTAAAACCCGGGTACCAACCAGGTACT
GGTGACAATAACATTTCACGTTACAATTTTTGAAACATGAAGTTCTAGCGTTAGGCGATAAAATAGAAAATATTAATTA
TGCATCAGAGTTTTCACAAGTTGCATAGTGGAAAGTATACAATATGTTATGGTTTAAAAGTTGATAAAAATAAATATAA
TATAAAAACGATCCATTTGTTTTCAATAAATTCAATTCGTGTTAGGTTTTTCAAAAAAAAAGCCAATCGGGAGAATTGT
ACTGTTGGAATTTCTTCTATTGCATTTTATTGACATGACATAAATAGAGAAACAGTGGGACAGATATGTGTAATCTTTG
CTATTATATATAAATCAAATAAAAAGTATAAAAAGATGCTTTTGTTAAAATGTTGTTCCTGAATAGAACGAATTGAAGC
GCGTGAGAAACTTGCTTTTTATTCTGTTTTTGATTTAGTTACAATGCAAGTCTACAGCTGAATAGAGCAGTGGAATATC
TTCTTAAAACATATCGGATGTTTGATGAGACGTTCAAGGAAATTGATGTTATTTTGTAATATTTTTGAATTTATTTACT
GCATGGTCGAGTTGTTATAATTAAATCTCTTTATCCAGCTTGGTATGCACTGCTAATTGCGCTAATTATAATCTGAAGA
AATTGAATCGACGTTGAATACTAAAGTTTATTAACACAGAACAAGCGAAACGGTTTAGACTGTTTATGCTAATATACAA
GGCTTTGTTTATGTGGCAAGAAATTTTCCGTTTACAGAAGTTTTTCATGACGTAACAGTTATATTTTACCATGCGGCGA
GGAAGTTACACATTGATTTTGCTTTGTTATTACTTATGGCGTGTATCAGGTATAACTTTATTCGACAAAAAAGAATCGT
ACGCAATATTCGATGTGTGGAATATCACCACAGTTGGTCAGTTAGAACTGAAATTTAAAACGCAGAGTCGATACTGCTT
GTTACTGTATGTTGACGATCATCATTTTAAACAGTATGATGAGCCAACTGAGACAAAAACAGATGGCAGCTTTTTAGAA
GTTACGTTAATAAAAGGCCAACTCGAAGTAACGTTGCAAATATTAAACAAATATTATAAACAAAGCACACGTTTAGGCC
ACCATTTAAATGACCTAGCTTGGCACACGTTAAGACTTACAAAGTTTGTTGGAACCTTACAGGTTAATGTAGATGATGA
AACAAAACTTATTACGTTATCTAAAAGTATAGCCGATAGTTTTTACATCAACTCGAGACTTTATATTGGCGGGTTATCG
AAAACAAAAATGGAACGCAGCTACGGAAGTGCAAAAGCTAAACCAAGGTTAGTTTGTTTACAAAATTGTTTGTTTGTTT
GTTTGTTTGTTTATTCTTATTCCGCCTTCAGTAATAAATCCTGGCTATCGCTAATTTCTTCTGTCTCCAACATGATTGC
CAAGATAATATACACAGACCTCAAAACTTCCTTCAATGTAATAAACGATTGTATTTTAAAGAATTTTGGTTCTTGTATT
GAACACTCCTCTTAAAATATTTTTTTTTCATCACTATTAATATATTAGCAGCGAACAGGTAGTTATTTAGTTCCAATTA
GCTTTTAATTGTTCTTTTGGCTTTCAAATATAATCAATTTACTTACATTGGAAGAGGTTAATCATGTCAAACGCCCTAG
TCGACTGATTAAATTTCCATATCTTTTCTGTGGAAATTGAATATTAAGTGTATTTCACATGACCGATATCCTCATGACA
TGGAAGAATATAAAGCGATATTGCCTTTAATTTTAAAATATTCTAAACGTGTGAAAACACCAGAGAACGCGCGAAGTTA
TTTTTTAAGCCGCGCGGAGTTTACGATAAGTCGCGATGTCTTATTCATAACGATAGAAAGTCTACTTTGCTTATGCATG
ATACAAAGTTTAACAAGCACTTCTTATTATTTGTTTAAAATATTTGCAATGTTGGATACCGCCTCGGGCTTGTTGAAAA
AAAAACACCGGCCTATACCGAAACCACTGTCGGAGACATTAAACAAGTCAGTTTGCTTAATAAAGAAAATGATTTATTA
TCGCAACCACTATCAATAAGTAAATTGCAAACCCAAATTAACGCCGCGGGGAATTTTTTGCCTGGAGAATTCGTTCGTC
GTTTGTATTTCAAGCTTCGCCATTTCGTGCATGTCCACCTTGCGCAGTCGCGACAAAATCGGTAAAATGAATCGCATTT
GCCTTTCAGTGCATAGGTTTTTCGTTGTCTATAGTGACACGACTTTGGTTTCGCGAAGACACAGATAGCATGCGTGTAT
TATATAGACCAGACGTGGAAAAATTAACGGGTTGCCTCACCCTTTAAATTACACACTCGTCACAAAGTTGATAAGAACA
TGTCGCATTTGCTATCAGCGGCATGACTTTTTCCTCGCATGTGTATGCAAATACATCTAACTTTATTTCCAGTAAGTAT
ACGCTAGCTATGGTTTCACACGATATCTTTTTGTGTGATATATCTAATTAACGTGTTGATGCTAATGCTTAGATGTCGT
TGTTATAGCAACTAAATTATCAATAACAACAACTATCGCCACTCCTGCACTTACACTGACATCAAACGCATTCAAGATG
GCTCTGACTTTTTCTACTTCTGTCCTGCAAACAAAAATTATTAAGTCAATATATGAATATACAAATATTATATATGATC
ATAAGAACAAAACGACGAAAGCAAATTAAGCTTGTTTATATTCTTATTACATCATATAATGTTATATAAATATTGACAA
ACAAGATAGATATATGTACAGAACTTTATTCTCTTAATTCTAAGAAAGTCGATTCCATGTGAAGTGCTGCCAACATAAA
AACATGAAGTTTAAAATGCCACACGGAATATATACGGACACCGAAAAAACGTGAGATTAAAATCGGCAATAAACGTGCA
CGAATCATAAACAATAATGTAAACATTTCCTGTCGTTTTTAAATTTGTGTTTTGAAACAATTTTTGTGATTATTATAAT
TGGAATTTTCTTCTAATCGATGAGATAAACTTATTTTTAGATTTATGGGTTGTATTGAAGAATTGAAATATTCGTCCGG
TTCACTAGTATTATCACCGGTTGATCGATTTCTCAAAGGTGAAAAATTGGCGCCAAAATGTCTTAACACGTGCAGTATT
AACCCGTGTCAGAATTCAGGTTCATGCATTAATTTGTTTAACCGAGCTGGGTGTGACTGTTTTGGAACAGGTTACGATG
GAGATAGATGTACCACCCGTAAGTTTAATCACCTTTTTTCGCCCTCAGGCTTCTACACTTTTGAAATCTAGAATGGCAT
TTTTAGAGGCTAAGTAATCTGGGGACAAGGATGGATTTCTTTTTAACCCAATTTAGCTTGTATTTAGTAAAGTTTTTAA
TTTTGGTTTAGCAACCGACTCGATCAGTATGGATGAGAAAGATTACATAAAGTGGAGTTTACCAGATTCATATTCAAGT
TTAAACATGATGTCATTACGGCTCCGTTTAAAGTTGGCCCAACCTGATGGCGTCATATTCTACACGAAACGTTTGGGCC
GTTTGTTGTTGGTTGAGGTAGTAAAGGGACAATTGAGAGTAGCGGCTGGACCATCCACAAAAGGTAATATTTAAACGAC
GAAATTCTATTTTGTGTTTAACTGAAACTGTAGTATAGCAGGTGAAATACAGCGGAGTTCTTTTCTAACTCGCAGTGAA
AGTACTTTTAGTCCGCGCAAGTTGGTTAACATGAACCATTCTCGAGGTTTTATTCTCAAAGAGCTCTGGGGGGTGAGAA
TGAACATGAACCGGTCGTTACTACGGGATCTGGTTATTTCAACGGTCAAACTGTCCTAGTTAAAAACATAATGTCAAAT
CGTCTTTCACGAGAGGTCTGAAAAAAGGCACGACAAGATTAAATATATCTGTTATACTTGATTTTACGACGATATTCTC
ATAAGAAATAAGATTTTTGATCGTTGAACATATTTCTCACAGTCCCATTTCGTGCATATCTATCACGAAGTTGTGATTT
AACAACCATTTTAAACAAAATACGGCTTTTGTAAACTATAGCTAACTATCTAACAAAGAAATAGATCAGGGTAGGATCA
ACCGCATTGTTTTAAATCTTGTATTTGCTGCCCATCATCAAGTTGAAACACGTGAACAACACGTGATTAACACAGGCGC
GACACGTGTACAGCATAAGTGGATGTCTTACTCGCTGTTTTGTCTTTTTAGTTCCACGTGACATCATTTTACAAGGAAA
CTTATTCGATGCAAAATGGCACTCAATTACTATGACGCAAAAATCAAATATTATCAGGGTTACTGTTGATAACAAGAAT
TCACAAAATTTGACTGTAGATTCCGATAGAGGAGATCAAAGTGGCGAAAAAGACGATCCAGTATACTTTGGGGGGTTAA
AACTGCCCAAATTTACTTTTGAGGTGAAATCTAAGAAGAACTATCAAGGTTGTTTGCAACAATTACAATATAATAAGGT
ACGCCATCTTTGTTTCGCTTGCCCGTCTAATCCGTCTGGCAATTGTCCAAAATATTAACACAAGCACCGCCCTAAGAAG
TGCGAAGTAAATTAATTAGTCTTCGTAGGCGACGAATCTTACTTTTCTCTGTATCTTCAGCTTATACAAATACGCAAGA
TTAAATTCTCATCAATAAGTTACTAAGGGAAGTTAAACCATGCATACCTCCACTCACTTTGACAAATTAGTTGCGATGG
AGAGATAATTTATCTTGATTCTTTCTATAGATTGATGTTATTTACAAAGTGAAGAACACTATCAACAAAAGAATAGAGA
AATTCGGCCACGTTAAAAACGGGTGTCTGTTTAATAAAACTAACATACCACTGCCGACCACCAAACCAGGTATGTGATG
TAACAGCCTAGGCTTCAGTTAGTCTTCAAATCAAATTCATTCACAGGGCTATTTTACACCGGTGCTCGCCGTCCCGCCC
GTATATCACAGCACGAAGGTGGTTCCATGTGTTATTTTCAGTTTCACAATAACTAATATGGCTTCCATGAAAATCAGAA
AGATATGTGCTTGGCATGCTTGCGGAGCATGAGTGTTTACAATAAAACTTCGTGAAATTATCGACTTTCATAAAGCGTA
GTCTAGCACGAGTCAAGCGCTTGTAGGGACAAATTTTTAACCTGTTTTTGTTTGACTAGATAGCGCAGTCAAGTTTCTT
TATCATTTCCTCACAAAGAATCAATTGTGTCATACGGAAAAAGGCAAAATGTGTAACCTTCTGTTGTTTCTTTGCCAAT
TCTTTGGTTTTTATACTAACGTTTAACTTCTAAATAAATTGATGAAATATTTACCCGGGAACAGCGAAAATATTTTACA
GTGAAAAGTGCAAAAATGTCTAAAAAATGAGAGGAAGTTGAATAGTTTTAATTTAGACTTGAAATTTTTTCTGAACAGA
AAATTTCAGCGTTTCGTCTGAAGTGATATATAAATTTTTGTCCAAGTCACTAAATTTTGTGTCAGAGATCAATTTTTTT
ACCGATCAAGAATATTTACTAGATTATTTCGCTAAAATAGTTTAAAAAATAGCAAAAAATTTGTTACCTTATCGTTAAA
GTAAATGGAAAAAAAAAAGGCGTCAGGACTTCAGAAAAAAACAGAAGTGGATACAATGCGCAATGGAAGAGTAATCAAA
CAAATACTTCCCACTTATAATAATAATTATAATAAATAATAATAATAATAATAAAAATAATAATAATAATAATAATAAT
ATTAACTCATAAGCAGACAGTGCCGAAACTACATACATTCCACTGTAATTTCATCAAGCTCATAAAATGACGGAATTGA
CCACATAAAATCTAAATATAATTTAGGCGTGTTAAAGTTACATTAGATCAAAATGTTGACAAAAATAAATATGATAAAC
AACCTACTGCTTTTAATGTCGCGGTTGGCTGTAAAAAAATTTTTTTGCGGAAATTAATTCCCGGGATAGAACAGACAGT
TAATTGTCGCAACAATTTAATTTGGGAGATAGAAAAACTCTGTATATTCTTCGGGGTGTGTGGATCAAGCAAATTACAA
TATATGTGACGATGATGAATTTTTCACAATTTCTTTTATACGTGTTTCCAGCGCAAAGAGTTACGTAAATTTTTAGCTA
AGTAAAAACAATAAAATAATGTTAGCAACTTGAACCCCCGTCAATGCTATATCGTAATAAAATTCTTAAGAGTTTAATT
AGCCTGTTTTTACTTTTATTTTTAGTGATATCTATTACATCGAAACAAAGAATAACAGAAAAAGAAAAAAATAACCACG
TGGTAGGTAGCATCTTCGATATTCCAATATTAGCAACTATGTTCCCAGTTATACCTACTTCTAATTTTCTTACTCGGGG
AGAAGAGGCACCTTGAAGTTGGTCATAACAAGGAATAAAGAAATTCTTTTGGAATTTGTCTTTCCACAGAACAAGTACT
TCTATTTGGTCTCCCATAGTGGAAACGCTCAATTGTACTATTTCTAAGGTTTTCCATTTTTTTCGCTAAGTGATGGAAC
TTTGTAAAACATATAAAGATTAAATTACAGCAGCGGAAAGCTCTCAAAAATAGGATAAAAGTTAGTTCGGAGGCAATAT
TAAAATTATCAAAATTATGCCAGATAATGGAACATATCGGATGACAAAATCTTTAAAAACAGCCAACATTTTGTCTTAA
AACTTGAGTTAAAGTCAAAATTGTGCTCTAATAAATTATTTTTTTACAATAAACTTTTTTCCTTTGTTTTTCAATAAGA
AACATTCTAAACGCCTGACAAAACAGCCTTTCATAACTTTTGATTTAACAAAACCTACACCATCTTGTTTTCTATAATG
AAAAGCATATATGAACATGGGTTTCGCTTTGTCTCTCAAATAAACATAAACTCCAAATTCTTGGTGCCTCATTTCTCCC
TGACTGTTATTATCAATTTTAAGTTTATAGAGAAGAATTTATTCTGCAGAAGATGTTTTTAGAAACATATAGTCAAAAC
AATTAAATATATTTGTATGTGGTATAACCTTAACTTTGACCTAGATAAAAGAAATACACACCCGCGAAGGAGGGATGGA
CCAAGCAGTAATAATATGGGTGACTGCCACTATCGTAGTTGGTACTATTATCATTATGATCTCCGCCGCATGTGTCGTG
CATCATATACGAAGGAGACACCAACACAGTCCACGTCGGACAAGGTCTAAAGACTCCTCCATTGACGATAAAGAAGAGG
ATGAGCAAACTGAACTGACTAATAAAAATCCAGTAGACACTGCGAGTGAGAACTCTCTCCCGCATACACCCACAATGGA
AAGAGAAAAACATGACAACTGTAAGAAATCTTCAGAAACAGACGAACAGCTGCTTGCTACTAATAAGAAAGAAAGCGGC
GTGTGAACAGTGCACCAATTTCTGTGAGATGTTTACACAAAAACAATACGCAAGCAGCGCGTGCAAGTTCCCGTAAATA
TGCCAAGTCAGTGGCGTCAGAGCACAGAAAGGCGGAACACGTATCAAAGGACGTAAGAAGTGCCGACCAAGACAATCCT
TCAAATGTTTCCGTCACTATAAACAACTAAAACACGTGGTGGAAGAAAGCGTCGAAAACTTGAAATTCATGTAGAATAT
TCTAAATATAAGAATTAATTTATTCAACTTTAAGTGAGGATTTCTCTTTAATCTCGGTATAACTGGCGACCTTGATTGT
ATAGGGATGCGTATGCTCATATTCAAAATAGATACAGGCCCTGGACACGAAGTAGAGCTTTCGTTATTATCATTGAAAT
TCCGTGTCATTGGTCCGAAATATGTATTTTAAAGACGTTTCTTTTAAAAGCAAAAATATTACGCATAGAAAAGAATTCA
AGGAATAAACTTTTATAAAAAACTTGTTTTCTTGTAATCTACAGTTGAAGTGACTGAAGAGAAAGTAAACGATAAATAT
TCAATAACTAGTCGTTAACCAGTGGACAAATCCACAGGGTCGCCCGTCCTTTATATATCACATTTCGTGTTTCTGTAAC
ACGATAACTTTTTTCGCGGACAAACAGACAGACGGAGGAAAAATCCACGGGTTCGCCTGTCCTTTAAATTTACTTGTTG
CAACAAAGAAGATAAAAAGATATCGCATTTGCTATTCGTGCGTATTTTAAATATTTCGTGTTTCCGTAACAGGACGCGT
CTTTCGCGGACACACAAACAAAACACGGCTATTGTTGAAGAGATAAATATGGTCAAAGGTATAGGGCTGATTTATGGGT
GGTGCACTTCTACATTTGCAACAGTCAAATTTTTACCACCAATTTGAGGTTTAACTCTGCGAACGATTTGTTGAAACGG
GCGGTTGCATCTCATCAAATTGAAATTACGGAAAGCGTGTGGCTTCTTTTATCTCTTCCCTTGCATCATCCGCAAAGTC
GATAGTAACATGACGCATAATGCATAAACATGTAACATGATCATTAGCAGGTAATGAACACAAAAAGATTCGTTTCGTG
TTCATTCTCAGAATTAGCAGACTGGTAGCCTTGTGGTAGATAGTTCGCTTCCAGTGTAGAAGGTCTTGGGTTTAAACCT
TGGTCAAGTCATGCCAGAGACTGATAAAAGTGTTAATGTATACTTTCTGCTTAGCCCTCAGCATAAGAATAGGATTGAT
ATCTTAGCAATTGCTATGCTTGCACGACTTTCGTAGCTCAAAAAGGAGCTTCAAATGCACCCCATTCGCAGGACCCTCG
TTGATAGCAGTACTAAAAAAGGAACTGAAGAGGCTATCCTGGGTAAATAATTTCAAAAAACAACAACAACAACAATAAT
AATAATATCAAATGAGTTTCTTCAGAAAAAAAGTTGGAGAAAATTGAGAAATATAGTTCAGAATAATTCAGAAATTTGT
TGCTATATTGAAATTTTTTGCGAGACACTTTTCTAAGGTTTCTCTGGTGAAATTTCTTCGCTAACAAGAAGAGGTCAGA
CTTGTGCAGAAAAAACAACATTTTCGCAAACTCCTTGAAATAAACTTCGAAAGTATCTTCCTAACTCCTAGATACCTTA
AATCCGTTACAAACTTTGGCGCGAAGAAAACTTGGTGAAATTGTCGATTTTGGTCCGAAATTCAATCAAGTTTTTCTAC
CGCCGCCAAGAAAACGAGAAAACAATTAAATGTTTTGCACAGTTTTTATACTATAATTTCATTTACAAGTTTATATAGC
TTTATACGTCTTAAAAATTCCTTTTTTTGCCGTAAATACGGCCCAAGTTTGCGAAATTTACAGAAATAATAAATGGGAA
TATGTAAAAACAAACCACGGTGGCATTTTATTTTGCTGACTGTAAAACTGCTGACATCATCAATTACCACCTAATGACT
CCATTTTATTCGAAAGTTTGGTTCTAACAAGTCTGTGCACACAGGACTATTTTTTTGACAAGTTAGCCTGTACTATAAA
CTAAACATGAAAATGTGAAATATCAAACTTGCGTGAATTACATTCCGCTAGTATTGAATTGCGTGAAAACAAATTTAGG
GAGCATACGTTTTTGCCAACATGCAAGCTTTCCTTATATTTTACGCCCTTAAGGTTGAACACGTGTAGAAATTTGAACA
CGAAGTGGTAAATGCATTCCGAAAAATAAACGCTTTTGCGGAAATAAATTTTTCAGCTAAACGGAGTTGAAACTTGATT
AAACATAGTATCCAAAGAAAAAATAAAACTTGCAACTTGAACTGTATGTCGTAACGCGCTGGTAAGCAAGATGTGTAAC
AGTAGAAGTAATATCATCTTGCCTTCAAGAAACACTCCATTCTATTATTCCATCGGATTGATAACTCTAACTTATAACT
TCAATTTTAACTTCTGTCTTGATCTTCTGATGTTGTTTTTCATGTCTCTTCAAGTTCGACGACGTTCCAAATGATTTTC
CACAAGCAGTACATTGAAAAAGAGCTGAATGCAGACCATGATGCGTTTTCCAATAACTTTTATTTGGAAGTTCTTTATC
GCATATTCGACAGTGAAACTTTACAATCACGTATGGATTATCCCATTTCTCAAACGGGTTACTAGAATCCGATTTCATT
CTTTTAACCTGCAGATAAAATTGTTCACTTTTGAGTTCTTTTTTTCGCAAACAGAATTTACATTACAGAATTTTCATGG
GAAGTAATTTTCGCGAATTCATTTTTAGATCTTCTCTCTTCACTTCGCGAAGCAGGTATGAACAAGTTTTTTGTGAAAC
TTAAAGAAAAACACCTTGTAATGGAAAGAAGGCAACAGGTAATACGTCAGAAAACTGCGAAAATAAGTGTAAATAAAGG
GATGGCAAGTGAGAGGATTATGAAGGAGAATTCATCTATACGAGTTATATACGATAGCTTTCCATTTCTATCTAAAGTT
ATGCGCCAACAATATTGAACTTTTACAAATCTAGTTTTTTTTAGTGTCTCTTTCGCGAGAATTAAGCGGACCATAACGG
TTAGTCGCGGAATGCGCACAAAAAGAGCCCAGGTGACTAAATTATGAGTGGACTAATAATCTATATTATAATGCCCGTA
TACGTCTGTCTGTCACGCAAAATGGTAGCTTAGCTGCGACGGGCTAACCCGTGGATTTTTCCACGGGCTAACGACTAGT
TTGGGTAAAAATACTTTAAAAAGTCCATTGTATTTGCAAACTACTAGCTTAAAGAAATTATTTTTTTTCACTTTCCGCG
AAAAATTTTTTCTCCAGTTGGAAAAAGGATTACACTGATTTTATTTCTTCTGATTTACTTCGAACTACATATCATATGT
AAATGACAAATTCAGCAGTCTTCATTTTATGTCTCCTACATAAAAACCCTTGAAAATTTTATTTTCAAAAAACTTCTTT
CGAAAATTAATTTCCTTAAGATATGAATAAACCGTTAAAATTATTTTTTTTACTTTGTGTAATTTATTTCTATCTATTT
CAATAATGAAAGTTAAATCGGTTAATGAGCAAAATTAGCACAGAAAAGGTGAGCCGTTGTTCCTGGAAATACAGAACAA
ATGAATATTTGTGATTATTTTCATTTTTAAAAAATACCCATCTTTTGATTCGAATGTTCTATCGCAATAAAATCCTGAT
CTTCGTTTCGTCATACCAAAGTAATTTTCGCTAGGTTTTTTTGAGAATAATTTTCGCGAATGGCTTACTTTATACGTAG
CGAAAAAAGTTTCGCGGATCAGAACGAAATATCGCAAATTGGTTAACTAGTTGGAGGACATTATTCGTCACAAGTCGAT
ATAATTGAGAAAATTAAACAAAATTTTTGCAACACAACCACTCGCTGTAAATATCAATTCAGTCTTTTCTGATTATTGA
CTTCTCCATTTCATATTTATAATTTTATATTTATTATAATACCCGTATACGTCTGTCTGTCTGTCACCCAAAATGGTAG
CTTAGCTGCGCAAGTAGCAAGACGTAGGCAATGCGGTATAAAAAGGACGGGCGAACCCGTGGATTTTTTACGGGCTAAC
GACTAGTCCTTTTAAATTTATATATAAAAAAATAAAGTGGTATAAAATAACAAATCATTTAAATTTAGTAAAAATAAGA
GCTAGAATATACACTATTACATTATTTTGATAACATTTCGCAAAAATCTAATTGATCCAATCTGTTTTTAGTTTATCGT
GGGTTTAATTAGGCGAATGGGAAATATTTTTATAGAATTGGTTGCAGTGGTAACGCATTTAATTGAAACTTTCAGGTTT
AATTCATGTAAAGATGAAAACATCGCGTCAATATTTTAAATTTAGCATGCTTTAACACAATTTACCAATCTCGACGAAT
TCCCTCCGCATGCAGTGGAACCCCTATGAACGGTCAGAACGCTCGCATCCTGACGGAAGAAACGAAATTTAAAAGAAAA
GGAATGTTTACATGAACAAAATATAAATTATTAAGAACTAATCGTTACAGGTTGTTTCTCTTTACAATGTTAAAAAAAT
GCTACAATGTTAGTACAATATTTACAAAGTTTTTTCTCTATTTTAAAAATAAAATCTCACAGGAAAAAAAAACAGCCAC
GTAAAAATATCACTATAACCTATATGAGGGAGTGTCTGTTAAAAAGGTAAACATAATAAAGAACAAAAAAGAAAATATA
CAGCCAGTAAAATTGAGAAAGTTTGTTAGTTAGTTTTAGCAACAGTAGCTAGCAAACAGCGAACAAAAGACACTATTTC
TACTGATACAAGCCTGCCAAGTCACCTATTCCGCAATGACATCAAACTTATATCCTTCAGTTTCCACCTTACAACTATG
CACAGCTAGAATATGTTTTTTTAGGTTTCCAGCTTGGACAAACGATTTGTGACATAGACTGCACTTGTGAGGCCTTTCC
TCCTCTGATGAATGAGTCAAGAAGTGACGTTTCCAGGCCGACTGGTACTTCGAAGACTGCTCCTTGTTACATATTTTGC
AGAGTAAACAAATCTTTACGTATGGACTGTTGAAGCCCTCTAAAAACTTTAAATCGCCATGAGTTTGTTTGCTATCTGC
GCTAATTTTTTTTCGTCGAACCTACACACAATTAAGAATCTAGACTTTTTCAAACACTTAACAAAATACAAAACAGTCA
ACCATCTCTCAAAAGAAGTTAAAACTCTCAGTGTCTAAAAGCCATTCAGCCTATTTCTTGTTTTACTGTGATGTTGTTT
TCGTCCACTGCTATGCCATGTTTATTTTTGTAATGATTTCTTAGTTGAAAAGCTTGAATAAAGGATTTGGGACAAACAG
AACACTTGTACGGTTTGTCATCCCCATGAGTAAGAAAGTGTCTTTTCCACGTGGCTTGGTACTTAAAAGATTGTTCTTT
ATTGCAAATTCTGCAGGCTACGATTAGCTTTACATAGGGGTTATTAAAATTCTCCAAATATTTCAAATCTGACGTGCTA
ACCTGCTTGCAATCCAATGCCACACTCTGCAAGTATTGAAAAGTAAACAAATGAAATGAAAACAGGTTAAAAGGTAAAA
AGCAGTCAACTCTCCCCTTACTCGGTTAGTAGAAAAGCAATGAAAATAACGAAAATGATGAAGCAATAGAATCAATGTG
TTTTATTCACAACACATAATCCATTTTTGTTCCTTGTTGGGCATGTTTCTTCAAATGTAAGTTAAATGCATTCTTCTGC
ACAAACGCTTTACCACAAGCATCACATTTGAACGGTTTATTTTCATCAGAAGCATGAGTTAAAAAATGGCGTTTCCAGG
TGGATTGATATTTCAACGATTGTTCTTTGTTACACACAGTACACACCAACATGACTTTTACGTAAGGATTTTTGAAGTT
CTCGATATATTTCAAATCTGACAAAGCACATGGTTTTTTCAAAACGCCGTCCAGTGCGTGCAGTTTGGTGTGGCTCTGT
GAAAACAAGACATTATTTCTAGTACTACATACATGTTTCGCAGTCAACTCACTCCTTCCTGACAACTACTGTGACCCAT
CTACTGATCTATAAGCGCAATCATTTATATGCGTAACAAACAAACTTCAATTTATACATGCAAGCAAAGGTATTGACAA
ATATCGTCAGGTACACAAAAATAACTGACAAACTAGAGTAGGAACAAAAAGTTAAAAGTACACAAATTCCTGCTGTTCT
TGTTTTATGTTAGTACAAACATCAGAACTTCGATCTTGTTTAACGTCTGAATGTTTTGTCGCCACATGCTTTCTCAACG
CTGTAATAGTGATAAAAGCCTTGGAACACAACGTACACTTGTGTGGTTTTTCATCGTTGGACGCATGAGTCAAATAATG
CTTCTTCCAATTGCTTGAAAATTTTAGAGACATTTCCTTGTTACAAATTTTACACACAAGAATAATCTTAACGTAAGGG
TTAGTGAAGTTTTCCACGTAATGCAGACCCGCGTTGCTCGAAGGTGTTTTGGCGTCCGAGCTTGACATTATCCTTCCCT
TCGTCTGGAAATGAGAAAACAACAATAATAAGTCACTAACATATTATATGCACCAAGCAGTTCAACTCTCTCATTTTAA
AATTCGTTTTTCACGACAAAATGTTGTTCTTGCTTTGTCTGACCATAAATCTGCTCCTGCTGTTCATGATATTTTGACA
CGTGCTTTCGCAGCTGGTCCGCCCTTATGTACGACTTACTGCAATGCTGACATTTATGCGGTTTACCCTCAGATGATGC
ATGTGTCAAGTAATGTTGTCTCCAATTACCGGAGAACTTCAACGACTGCTCTTTATTGCAGATTTTACAGACTATTATG
ATTTTTACATACGGATTGCTAAAGTTTTCCAAGTATTTTAGGCTGGATGCACTTATAGCTTGGTTACTTGACTTTGTGG
ATGCAATCTGCAAGAAAAACACGAAAAAGTCACATGTCTATTAACTAAGCACAAGCAGCAACTCTCCCTCTCATAAGAA
CGCAAGTGATCGTGACCACTTTCTTATTCTTAAAACAATATCTACAATTTATACACGGTGGAAAGTTGTTAAGGATCAT
TGGTATATCGGATAGGTAGGCTCCATCTTTGGTTGTGGATATTCCTGCTTGATTACGTTATGAGGAGGGTACTGCATTT
CTTGTTTCAGCTGTTTTTTCTCGTGTTGTTTCAAGAAATGCTTCTTTAACTGTGGTGCAGTGATAAACGCTTTAGTACA
TTGAGAACATTTATGTGGTTTTTCTTCATTTGATGCATGACTAAGGTAGTGCGTTTTCCAGTTGTGAGAAAATTTCAGA
CTCTGCTCCTTATTGCATACTTTACAAACTAAAATAATCTTCACGTAAGGGTTGTCAAACTTTTCAATATATTTGAGTG
TGGAATTGTTGCTAGGTTTGCCTGCCTTCCCACCAGCAGCATGAAGTGTCAGCTATAAGATGAAAAGAAAAAAAGGAAT
TCTGATAACAACCCAGTTTAAAAAACACATCTACAACTAAATTCGAGCAGTCAACTCTCCCTCATGTTAGCAGAAAATC
AGTAAAGCGGATCTTCTGATTTAAACACGTCGATTGTGCCGCCATGTTTTTTCTGCGTGTGGTTCCGCAATGAATTCAA
AGAAACAAATCCCATATTGCAGTAGGCGCACTTGTGAGGCTTCTCTTCATTCGAAACATGTGTCAAGTAGTGAGGCTTC
CAATTACGGGCAAACTTCGATGCTTCTTTATTACAGATTTTGCAAACGATAATAACTTTCACGTAAGGATTATCAAAGT
TCTCTAAATATTTTAGGCTAGATGAGTTGATTGGCTTTGAACTGGCTTTCAGCTAAATTTAAAATTACAACACAATGAT
AAATACTATTTACTAAATAAAGTATGAGAAAAAATAACAGCCGCAAACAAATATGTAGCAAAACTCTGTCTAAAAAGGT
AAGACTAAATAGTGAAAGGTTTTTCCTTCATGTTTGATTTTCACTGTCCACATTCAACATCCAGGAAAGGGTTCACTTT
CTTTCAGTTTTAAATTCTGTAACATTATGGTATTTTCTAATGTGATCCTTTAACTTATTCGATTGAACAAATGTTTTGT
TGCAAAATTTACATTTATGCGGCTTGTCATCTGAATGTGTCAGAAAGTGTGTTTTCCAGTTCGTTGATTGTTTTGAAGA
CTGTTCTTTTCCACACACTTTACATACGAGAAGAATTTTCACATAAGGACTATCAAAAGCTTCAAGGTATTTTAGACTG
AATGTTGTCGAAACTTTCGTTGATGGTGTAGTCCATTTACGTCCAGGCTACAAATGAAAATGGTAGTGTCAACTTATAA
GTGATAGCGATTACAATTAAATCCCTCATAAGAAGCAAAGTCAGTTTATAAAAAACATTGAAAGTAATATAAAAAATAT
GGAATCTTGCTTTAACACCAAGGTTCAACTTTTACGTTGCTCAAATCATCCCATGGTTCCGAACTACCAGAACCCATCA
TCCATGGCTCCGTCTTTACATCACTAGATTTAGCTTTAGAATGTATTTTCATATGATTCTTAAGATTGGTCGAAGTAAC
AAATGCTTTTTCACACAAGGTGCATTTATGTGGTAAATCTTCCTTTGCTGCATGAGTGAGGTAATGCCTTTTCCATGTG
TTGGCGTACTTCAAAGATTGCTCCTTATTACAGATTTTACAAACAAGAATTATCTTCACATAGGGGTTGTCGAAATTTT
CTAGATACTTTACGCCAGTTGAATTCAATGTGCTGCTTTTATTCATAGCAGCCTTCTAAAGAAAAGCAGGTGGCGTAAA
CAAGAGCAACATAGTGAACCCAGAAAAACAAACAACTCCCTCATAAGATGGCGGTTTAGAAAGAAAAGAGAAAGGTATA
GCTGCAACAACAACAACAACAAGAACAACTACCACTTCTCACAATCTCCACTTAAGCATTGTTTTATCACCTAGTTCGT
GTATTTATTCACTAACTTTGTACCATCGTCATTCAACCAAAAGTCATCAGTGAATATTTTTTGTTAATAGCCTGGTATG
GCACCATACATGCCTGAATGCATGTTAACAACACCCTTGGGGCGGAATTGAAGCAGTTTTTTCATTCAAAAACAAACCA
CAGTTTGAAACTAACTAACAAGCCTTAAAAACTAAATATAATTATATCATATATACATACAAAAATAAAGCGAACTAAA
AAGTTAGGTTTTCTGATTTAATATTCATATCAGATTCAAAGGGAAAACTTTCATCTTTTAAACTTTTACTATGAACTTT
CTGATGTCTCTTTAAATCACACGCTTGCTTAAAAGCCTTTCCACATGTTGGGCAAGGAAATTTTGGATTGTCTGTGTGA
AAAGCATAATGTCTTTTCCAATAACTCGGTTTTGGTAGATCCTTCTGGCAAATACGACATTTAAAATGTACAGTGACAT
AAGGATTGTTCCAATTGCTGAAAATATTTTCACCGCCCTCTTTCTTAGGAGTTCCCTAAAAGGTACACACATCTTACAG
CATGTAACTAAAGCCAACTCTCCCATAAAACGAAATATATTCTTAAAAAATACAATTTAGTCAAATGTATGGTAATATC
CTCCTCAGACCTAAACCTTCACAAATAGAATTTCCAATCTATTCTAAAACGTTTTTGCAAGTTACCAAAACTCACTTTG
GGAGAAAACATGTTTTTGCAAAATAAAGAAACTCTGGCTATTTGCAAGTGAAAAATTACTGCCAAAAAAGTAAATTTAT
GGGAACGTAAAAATTCGTGTTTCGCAAAACAAAAAATATATAGAAGTAAATATAAAACAAGACTCCGGGAGAACTGTAT
GGGTTTCTCACTGTTTCCATGAGGAATTTTTTAGCTAACTTTGCAACATTCTTAAAGAGAGGGGCACCCGTTATTCTCT
TACCAATCAATTCACTGCAGAATGATATTAGTACATTTGACTTCAGCACTTAAACACAATAAGATACATAAACCTAATG
TCTATCTAGAATGAACTTTCTCGTGTCGCTTCAGCACATACAACTCACGAAAGCCTTTTCCACATGTTGCACAAGTGAA
TTTGTGGTCACCAGAATGAGTCAAATAATGTCTTCTCCAATTCTTTTTATTTGGAATTTCCTTACCACATATTTTACAA
TGGAATTTACAATTAACGAATTCGTTATCTGTTATTTCAGCCATGGTCGTATTTACTGAGCTCGTTTTATTGCTTGTCT
CAATGTCTCGCTAAACAGTACACATAAAACCGAAAATTACTTTTTTTAATAAACAAATGTGTTCTTTCTCCATTTATAA
AACAAAAATTTAATAAAAATCCGCTTCACTTTTAATGGACAAGTTATCATTGGATGTATTTTCATTTTTAGCATGTTTT
TTAACGTGTGCTGTCAGTTGATCCGTGCGCTTATAACTCTTTCCACACTCCTCACAGACGTACGGTCTTTCATCAGAAT
GCGTATTAAAATGTCTTTGCCAGTTTGCTTTGGGAGCCTGTTCTTTTCGACATATCTTACACACAAATATTATATCAAC
ATACGGACTTTGAAACTGCTCCATAACGGACTTTGCATTCGACTTTAGCAGAGCTTTCTGCAAATGACAAGTTGTCAAT
TATTGATCAATATCACATCCAACTTGACTAATTCAGGATGACTACGAGGATTGTCACCAAGACAGAATTTAAACTCTTC
CAAGAAAGTACAAGCAAAACCAAGTTAAATGTTTAAGACTGGAGACTTAGGAAAACATTCACTGATCTAGCCTTACCTC
TTATGAGAGAGTTGACTGCAAAAAAACAAAGGACAATAAAATATAAAAAAATTGAAGACAACCAAGTGAAATTATTTGC
AAGCACAACACTTGATTTTGCTTTTGAAACAAACATCTACGTATCATCTGAAGGTTCATCGGTATTCACACTTGTGAAA
ATCAAACCATTATGCCACAATTGATATTTTTATAAAAATATTAGTGTTAGCCAAGTTAATTTTTATATAGAAAAGATTT
CCTTTTCTGTATGAAAATCTAGTTACAAGTTTAGAAAAAATCTCTTAACTTTCTTAGCAAGGAAGTACTTACACGTAGA
CATTTATTCCAATAGAAACAACTTTCAAACAAAAAGGAAACAATCGAACTTACATTGTCATCAACTTCTGGTTTCATCC
CACCTTTATTACCAAATCCAGCAGATTTACCGCGTTGACTTGGAGACCCAAAGTTCGATTGCCCAGGAGAGTTAAACTG
CTGTGGAGATCCGAAGTTTGGCATTTTATTATTGACATGATTTGGACTTTGTGGAGGCATACCTGGTGATTGATGAAGC
ATACCTTGGTTTGGAGATTGTGCCATAAAGTTCGTATTATTACGAGTAGGAGTTCTTGGAATATTCATCATATTCTAAA
AAAAAATACAGACTTATATTGGTCAAGTCATAGCAGCATGTGCTTTTGCCGCAAAATAAATTTTGCTTAACTCCAGCAA
AATTTGTGTCAATTTAAGCAGTCAAAAAATCCTTAAGACAATGTTTTTGCTGTTCAGAAAATACAGAATTCATGCAACT
TGTGTAATCAAATCAATTATACATGTTTTCGTTAATTGTTATGTCAAATTTACCATTACATGCTTTTATCTTAGAGCTT
AAAATTTGGTCATTACCCATTATTATTATCAATATTGTTGTTTAACTTAATGCTGATGCAACGTTAAACCCTGCATAAG
AAGCACTTGGGGCAGCAGGTCATTTTTCATCTTCTAGAAGGCGCTTAGAAAAGTATTGGAAATGGTTCAAAATATTTTT
TCTGTATTATAATAAGTGTCGCTCGCTCGCTCGCTACGTAAGCTTACCATATTTGTTTACAAGGGCAGACATTTCGCTG
ACAAACAAATTTTCATTCAGTATTTTTAGGCTGGATGTTTCGTTACACCAGCCACAAACTAAAAAAAACCATGTGCTGC
ATGTGATTTCACAGGTGAAACGTGATGTATTACGATAATTGTCTCGTTTGTGTATAATTTTTATATAATGTTTAACAAC
AAATTAATAAATTTATACGATGATTCATTTTTAAACAATTACTTAAAAATCATTTCTCAGAAATGACTTTGGTTTTTTT
GTTTGTTTGTTCAGAAGAAAGAGAGTTCGCTTGAAAGTTACGACTGCGTGGTAAGGCAATTGAGGTTCTCCCTCGTTCT
GGCTATCATATATAGCTTGCGTTGGTGCGCACTTTCCCACAGCTGAGTTGAATAAAACTCTGGCTCTTCCGAGTGTCAG
GTCCTTGAGGCATAGTTCCGAATGGGGCTGCTGATTCGATCGTAAATCAACAAAACGTCAGGGCTTAAAGTGTTAGCAT
GTAATCTCAATGCCGGCTTGAACTCACTATTGAACATAGAAAACGAACAAACAAAGAATATATAACACTGTAAAAATAG
TGTTTTTCAAAAAATCCTACACCAACATAAATTGGCTGCAAGTGTATTTTTCACCAATCTAGACACCTATATTTCAAAG
AATTTTCCTTCCACACACACCATGCACATCCAGAAATTATCATGAATCACTTTATAAGCGTTAATTTAGGATTAAAGAA
GAGTTATAATACATACATGTTGTGGATAATTCAGCATCTCACTAGGTGACATTAAGTTGGGTGCACTTCCTGATGATTG
CGTTCGTGCAATTAAGCGTTGCACACCAGCCTTGTTATCTTCAGATAGTCGATGTTGATCAAAGTCTGCATCAAGGTTG
ATAACATTTTGCTCATTACCAGCAGAAAGTTCTAGCCGTGCCTAGAAATAAATTTAAAATCTCCGTAAAACTGTATTAC
ATTAAACAAATGTAAACTCTTTGTACACAATAGCACAATATGTTTGCCAATTTTTGCATTAGGTACAGAATACCTATGA
TTTACCTACTAAGACATCAAAATACTGTAAACAGTTAACATCATAAAATCTGTTTTGCTACATTCAAAACATCAAGCTA
TCCTTTGAATTCACAATTGCACTTTTACCATGATTGCACATTTTAGTTTAGCTTTAGTTTGAGCTTAAATATCACTTAT
ACCTCTGGTGCAAGCCAAGCTTAAAAGATTCAATATACTTACTCTCTTTCTATGTTGATAAGAAGCTTGTTCAGTTGAC
TTAGCTTTATTCACAAATGACCAAAATTCATCAATTAAATGTTGACAGCTTGCAAGATTTTCAAAAGGCTCCCAAGTTG
GCTCCCATTTGACTTTATACATCTGCTTTCCGTCCTGTAAAGTAATTTAAGGAAACATGAAACACCAATTACCCATGCC
AAGAAGACTATATTTCTAATGCCAATCTAATACTATAATGTCCATATTGTCTGCAAAATAAAGTAAATAAAAGTAGATA
ATTTTTGAAAGCCAGATAAATTTTCTATTGAATCGTGTTATTTTTGTCATAAAATAATAAACTAGGAAGATTTAAAAAT
TTGTCGAATTTTTCAAATTGCAGACTCCTTGCAGCAACCTTTTAGGTTTAAAAACCCGAATGGTAAAGGCATTTAAAGC
TTATTGCATAAAAAACACTTACTCAAATCTACTGCACTTGAGTACTTAAAAACAGTGTTTCGTTTTGCTTTTTAGGGGT
TATTTACAAAATTATATTGAAAAGTTGCTTTGTGCTCCTACCTTCACACACAGTTCAAATTAAATAATAAAACTGATTT
GAGAAAAATTTTTTTATATACTGTTTACGTTAAGCTCCATACAATCGTGATTTGGTGATTTTAGAACAAAATCAATTTA
TATTAAGTAGGTAAAATTAAGGGGTTAGTTACAAAATTATATTGAAAAGTTGCTTTGTGCTCCTACCTTCACACACAGT
TCAAATTAAATAATAAAACTGATTTGAGAAAATTTGTCTATATACTGTTTACGTTAAGCTCCATACAATCGTGATTTGG
TGATTTTAGAACAAAATCAATTTATATTAAGTAGGTAAAATTAATGAGAAAAAAAGAAATTACTCAAGAATTGTGTAAT
TTAAACAGGCCATTCCTTGAGACAATTGTGATTGCACGCGCACTCGCCCGCACACTTGTAAAAAGATTTACGAGTGCTT
TTTATTGCACTCATGAATTTTTTCTTTTTCTAAACTATTATAGAGCGATGAAAAAGGCTATTACGCTGATTTACATAAT
ATTCATTTCTTTGTGATTGATTTGTTTAAAAAGTATAGAGAACATTAAAGTTGGCCCCTTTTCTTCATGCTGACACTCT
TATACTCGGCTGGTGCATTACACTGAGACTCAAACGAAAAATGGAAAACCATTTGGAACCATGCCACAAGTCAGTCCAA
CCATCATCGTCGCAGACGAGAAGGGTGCGCACCCATGCAACTTCAATATAACCAGAACATGGGAGAGGTTAGGTGTCCT
GTACCTTAATATAGCTTTCGGGCAAATGTTTTAGTGATGTAATATCAAAGAAAAATTATGTTAAATAAAGTTTAAAAAA
TCTTTTTTAAATGGGAAAGAGAAATCAAAAATGTCTAGAAATATATTTAATGCCAAAAACATATAGTGAATCTGCCAAC
ATATCATCGCATTCAACGCTGTCTCAACTTTGCACTTGTGGTTAATGCGTTTTACAAAATTCATTTCTATACAGCTTAA
ATAACATATAACGTTGCGGTAAACAAAAAATAGTTAAGTGTGGATCACACTTGCAAATCTTCACATTGCACTTATAAAT
TTTGCTTACGAGTGCGATTTTTTGCACACCATAGCACTCGTAATTTTTATAGCAGGTGCTTTTTGCAGCTCTGGCATAG
TTTTATTCAAGAAATGGCCTATTTAAACTGTCACTGTTATAAAATCTTAACAACACAATTTTAAAATAAGAGCTCAGTA
TGTCCAGAAAATTTAATACTTTGCCTCCATATTCATAAATCCTTGTACCTTTTAGCCTAAAGTGAGGTGTATGCAGCAA
AAATTGTTTAACTTTATCAACACACGAAATTTATTAAAAAGAACAGAAAAAGGTTGTTAATAAAAATTTATATTTTTTA
CTTATATTCTATGAATTATAAACTTTTATGACATGAATATAAAAGATTTGACAGAATTAACAATTTGCGTGTTTCCTCA
AGAATAAACTAAGAGAACAAACATTTTTAGCTCCATATTATTTGCAAGGTTCAAAAATTTTAGGTCAGTTTGTGAAATT
TTACGAAATTTTAATATTCCCACAATGCATTTTTCCAGCAAAACTGACATCACATACTGTTCTCCCCAAAGAAAAAAAA
AACAAGTTCACATCGGCAAAATTTTGCTGAGGTGAATTTTTTCTTCACAATTTATATAATCATTCAATTGCCTTGAATC
TATGTTATATATATAGAAAGTAAAGATAGAAAAGTGATAGAAAGTACTCCTTACATGCAAGAAAAAATAAAGATCCCAA
GTGGTTGCTGGGAATTTTGCTTATTCACCCAAAATAGAATTAAAGTAGTATAAATATGAACACACTGGCTTGAAAAAGA
AAAGATTGAATTTACGGGCAATTTGCTACCTTGACACTGAAATAAAAGTTCAAGTCACCGTTTTTCTGGACGTGAAATT
GTAAATTGCCAAGGCGAATCACAAAAGAAAATTCATGTCAACATATTTTGCTGACGTGACATATTTAAATGCTGACGCG
AAACAGTATAATGAAGGTTTGAATCGCGACTTTTTGCGTGAAGGTGTTTTAGCCAATCAGCACTACAGGTTTTTCGCAT
AAACCAGTTGAATACTAACTTATAGATTTTTAGGAATATATGTCAGATTGAAAATGCATTGAAATTTTTTTCTCAACTA
ATATTTCCAAGTTTAGGAGCAGACTTTACGAATTTTAAGGTCAGTGTTTTTTTTGTCGTTTTTTTTTTTCTGTGCATAT
TTGTTAATCCAACAATAATATGAACAAATCTAAGTCAAATTACTTTGCCCTCTTCTATAGGTGATAATGATGATTTTTC
AGTTTTCACAAGTTTCCCAACATTTCTAATATTAACCATTGTGTAAGTTGCAAGAATGCTTTAAAGTCTTTGGCCATGT
GACAAATTCCCATTATTTATATTTTGTAGGAATTACCTTCGGTTTCACCATGATTAAAAACCGGCATAACTTTCTCAGG
ACAAAGCTAAATACACACCAATTTACATGTAAGTCAGCCATTAAGTTAAGAAGAGTTTTGCAACTAACTAGCTAGTCAG
CTAGCTATGACATAAATCCTGGCAACGGGGTTGACCCTTAGCCTAATTTTAAAAGATCTCAAAATGTCATGACACACTA
GTTTTCTGCTTAGTCTTTTTCCCCAATATACACCAAGTTAAACTTATTTTACCTGTCCTATTTTGCAATCGACAATTTT
TTGGATACCAAAGGAACTTTCAGTATTCGCTGGAGGAATGTGACTTGATGTCTCCATGTTGGCGGCGTGCAAGGCAAGT
TTAAGGCCTTCGTCCGTAACTTTGAAAATAATATTTGATAACACGTGGCTTCAAATAAGGGGAGTTTCGTCATCCTGCG
CAGCTTCTATGGCAACAAAAACACATCTCCATAAAGTGAACAATAAGAATTAATTATCTCCATCATAATAAACTTACAT
TCTTAATATCTTTAATTTTTAGAGAAATAGTAATAGCATGCTTTTGGCCACGGCTATTGCACTCTGGGAACCATTAGTT
ACCCATCAGATTTTCACAAAACAGTTTTTCATTCCTACGAGTATCTTTGATACTTTCACGCGGAAAGAAACTTTGAGGT
GTTTTGTTTTTTCAGCTCAACAAGTATGTTCTGGAAATAACATAACCAATGAAAGCTTTTTTTATAACAATATGCATCA
TAAAAATACCAGGCTGGGATTTCTGGTTAAAAACAAAATATGTAGAACAATAGAAAAATGAAAATAATTACTCGAGGCT
TGTTGAAATTTTGATATTCCTTTAAAAAAAGGCTTGAGGTTGATTTTGTTGAAGTTCTGTTATTATTGTATTGAAACAC
TTTTTAAATTTTTAACTCTTGGCTTTCGCATTACCTTCGCTAAAAATTGCGATGTTTTTGTTAACCAAATCACAACGCG
TTTAGTGGACATGATCCTTCCGCATCATCCACCATAGAGACAACAAGCAAACAGCTTTCGCTAATACACCTTTTTTCCC
CACCTTTTAAACCTGCGAAATTCCTAATAGCGTGCGCGGTTTTTATAATTTTGCGTTAAGTGATTTTTGAAAAAAAGTT
CATGCAAGTAATTTTTTAAAGATATCAAGGTGTGAAAAGATTCATACACTTTTTCTTTAAAAACTAATAATTTTCCATC
ATTTTATTCAAACCTAATCATTTTATTTTGATTGGGTTTCAAAATATCCAAGGTATTGCTCGCAGAGAATTTCCAAAAT
TTTCACAAAATTTGAGAGGAAAAAATATATTGCAGGAAATAATTTTCAGCTTAGAAAATTTTATCAGATAATAAGTATG
GACCTTAAAATGTGAAAAAGTATTTGTATTATAAGAAAAAACAAGAAGCCCTGGACGCTCTAAGAATTTCCGCGCGCCA
CCAAAATGTTTAATGAAAACCTGCTAATTCGTTGTGTTATTGTGCCAAACATTCGAAGGGGTTTGGTGCATGAACCTCT
GAAGACAAAGCACACCAGTGACATTATACCTTACAACAAACGCAAACAAAACGAAACGTGTCATAGTAAACTCACATTT
TAAAAGAAATTGCTAACAAAAAATACAGCCTATCATTCATGGCTGAAAGTCTTGCGATTGAAACGTTTATGGTCTTAAA
CGGCATTAGTTGACAAAAAATCAAAATTTTGATGTGACCATCATTTTCAGCATACTTTTTTTATTAACTGTGTCAATTT
TTGTCGAAAATAAAGCAGTTTTAATTTTTGGATAAATTTTGACCTGAAGTGACATTTAGGTGACAAAAATCAAAATTAT
TATGTCACCATTATGTTCAGCACACTTTTTTTGTAAACTGTGCCAAATTTTGTCGAAAAAAAATACCAATTTTGGCCTG
AAGCGTACTTCCCAGTAGTTAAGGAGCTTGGGTACGAAGTTTACATCTGTGACGGACCAACGTGAAATCCCAGGGTCGA
TTTTTTCTCAAAAAATGCTCCGAAAGAAAAAAACGACAGTTTTAAAGAATATCCTACGCCTTCGGGCGCGGAAATTCAA
TAATTATGGACCTTATCTTAACTTGATATTTGGGTTACTGGGGCATTAAAATACTAAAAAAAACATCCAAAAGCATTTT
CAAAGATTTTCCAATCCAAAATGGCGGAATTCTGAGAATTTTTGATATCAGTTTTGGTTTCTTTAAAAATATGGATGGA
ATACTATGATTTAGAGACTTTCAGACATTTGTGGTGTCCGTACATAAAATTATGGCATGCTGAAAACATATGGTTTTGT
CAATTTTGAGAAATTTCTAAAAAATTTCTAAAGGTCATGTCCCGGGAACCACTCCAGCTAGGACAGTAAAAATTTTAGA
ATTTCCGTAACAATTAAGATTTTTTCGGTCTATGACAGGTCGATTTTTCCCATCCTTCTTCCCACTAGAAATATGTTGC
ATGGAAACTTTTCCATATCTACTTTGTCCTTTTGTACCTTGCTCATGTGGATTAAGGAATGGTTACTTGAATTAGTCTC
TCTAAAAATTCGGTTTTGCATCCCTATACTATTGATGGGATACTTGGACCGGTTTTTAAGCTTTTACATGACCCCAGGA
AATATTTCTGAACTTGGAAAAGACTTCCTGTAGAGATTAATTTTCTTATCCATGGATAGACGTATTTTAACTCCCTCGG
AGGGACTAGAAATAGAGAATTTTTAGGCTTGATTTCTAAGAATGTCATTTTACCCTCTCTTTGTTGATCTATTCCACCA
TATACCAACAAAGCTTTTGTTGTTGCTAAAATTGCTGTGGCTGCTGGCCGCCATGGAAATCACTTTATTTAGTACTGAG
CTAAGTGGACCCAACAATGTCGTATCTATTTAACGTCGACGTACCAACTGCAACTGACACACGACGTAAAACATCAGGA
AGCATTTCCTGACAATCCGGTAACGCGTTGCAACACATGGTAAACACACAGGAAATGATGGGGGCAATAATATGCTGTG
GTTGTTGCGAACAAACTAGCATCCAAAAGGTGGATGACATTTAGAAACTAAGAAGCAGAAATTAACAAAGAATGGTGAG
AAAAATGACTAAGTATATTTTAAACACGCCTTTTCAACAACCTTATTTTGTAGTTCATGAAGAATGTCTTTCTGCATAA
TCAACCAGAGCTATACTATTAGTTATAGCCATATCCAATAAACGCCCAACCCCTTATCCAGAGCTTCTTTGATATTTTT
CATTCAGACTTTCTAGCACAAAAAACCAAGAAACCTTGGGATGAAAATTATAAACACAATCAATTTGTAATGAGAGGGA
AGGGAAGAGTGAGCTTTGATATGATTACTTCAGGTTACCTAGCACCAAAAGCAAACGATTTTTAACATTTCTGATTATA
AAATAAACAGTCCTTTGACGATATATATTTTTTTGTTCAGAAAAAATTAATAAATGCCCAGATATTTATGAAAAGAATA
CGCTATATAAATGATTTCTATTCATATTAGTAGAAATTTAGACACTTACCAGTCAAAAAAGGATGAATCATTCTAAATC
GATCTAAATAAGAAAGTTAGGTTAAAAATAAGAGTAGAAATGTTTAAGCATAGTCAAGATTTCTGATGATTATGCAACC
TTGTCCACGCTATTAAATTCATCAAAAAGGCGAAATGCCCTAGGAACGAGATTTGACTCCGTATATGCTGTAAAAAAGT
TGATACCAAAAAGGTTTAAAGATACCATTTTCTTATCTAACTGGTTTTTATCTATCAGATTTCCGAAAATGAAATCCAA
AATATCCTTTAAAACAAAGGAATCTACAGTGTTTATTTCACTACATCCAAAAATCATTTCCTGGATGTGTGCAGGCTTG
TTGTCACGTGATCTCATGTTTCAACATAGATTTGTAAATGCGTTGATGTTAGCTACCACACTTTTAAAAACCCCTTTAC
TATTTAGATTGGTTCACAGTCATTCGTCGACGTCAATGTTTACGTTGAATATTACATGCAAAATGTGAAACTTTTCTCC
CTTATCAACTTTGTTTTCAATTTCAAATTGCAAAACCTGGTTCTGAATTAGTATTCCAAAATCTGATTGGTTGATAAAT
TCCCATTCGCCGTGATAGTTAAACTCATTCCAACTTCTGCGTCGAATTACGTAGAATGCTAAAAAAGAAATATTGTGCA
TGTGCAGAACCATGTTTGCTTATTCGTGCGACTACGACGAAGTGTGAACCCACCTTTATTTATGCTTACATCACACCTT
GAAAAAACTAAAAGATCACACATCCGTTAGCTGCAAACGTCATGCTACCAGTATGCTCTTATATCCGTTTAGAAATAAA
TTTAAGCAAATAATTAATTGTCCTGTTCCCCTTAGCGGCGGATATGGGCGAGTGAATAGCGCAAGGGTTAACCCCAGCC
ATATGAGGGAAATTTGGAAGATATGGCACACTGCAGATCGTGGGCCCTAATTGGATCTGCGTAGCTCAGTATGAGCTCA
AATACTCCAGGGCTCCTGGATATAATAGACAGGGTACATGACTCGTGATTTAAAAAACCTTGACATGTAAAATATCCAC
ATCTAGCTACCTGTTATCCAAATCACATCTTGTTATAATTTGTTAACATCCAAATTGCTTCGTATTTGGCATGTTTTTA
CATATTTGTTCTACTAAACACAGTTCCCAACATATATTGGATATCCATGATTTATTTGATATATATACTTACCTTTCTT
TTAACTCAAACTTTTCAATAAAATAAACTTTTTGAAATAGCTAGCTAGCTATATTCTTCAAACTTTTGCATAGAAACAT
AGAAGTTTATTGTACATAAAGCCAGTCTAAGCAACAACAATGACTTTGAAATATTTTTAAAGGTATTAATTACCTTCTT
AAAGCTAGTAACATAGCATTTTTACAGCTCCTCGTGTTGTCTCTCTTCCCTCGTCAAAACAAAATTTCGATTTACTAAT
ATTTAATATATTTTACAGGCCGTAGCTTACTTCACAAAAAGAAAACTGAAGGAAAATGTTTCTTTTTTTAGAAAATAAA
AACTGAAAAGTAACAAATTCATCATAAAAAAGTAATTATTCATAAACAGGTTGTCAAGGTCATGAACCTTTGAGCGGTC
CGTATATTACTCGCCGTTCTTCGGAAATTGCGAGCAACGCTTCGTAGCCCCTTTAATCTCTTTATGGGGTGATTTTACG
TTTTAGCACTTCAACTATTGAAAGATTCAAAGTCCCACTTGGAGAGAAAAGGAAAAAAGTTCAAGATGTTATTTTAATT
CACTGACAATAACGTTCTACAGTAACAATGTCTAGACAAGGTAATTTTAATTTTTTAGCTAAAAGATATTTGATGGCTT
AAATGTGGGCTTAAGTGCTTTAAAACTACCCTCTTTTGTTTTCCTCGGAAAGGTAGGCAGGGCAACATCACTTAAAACA
GGCCGAACATTATTTTAAAAGCATTATCAGTATTATTAATAAGACAGGGAGTAATGAATCAACAGTTTGCAAATCCAGT
TGTTAGGATATTAACTGATATCCCATATTCTTATCAAATGTTAATAATTGAACTGCATACCAAAATAATTGTGAAAGCG
ATAAAGGTAAACAAACTATATTCCTGCTATAATATTGCAAACTTATCATTTCATAATGGCTATTCTTGAATTTTCTTTA
TGTAGGCAAAACAAAAACACGCTGAATGTTAGACTTGCTTTCGGATTTCGCGGCGTTAGTATTCCGAGACTGAGAAATG
TCTGACGAGTGACAGGTTTAAGTTTATATCCAGTGGATCATCAATAAGGTTTATCTGTATAATAATAACCGCCGTCTGT
TTGTCTGTCTGTTACAGAAACACGAAATGAGATATATAAAGTAAGTATAGAGACTTTGAAATCTTCCTTCTGTCGGTTT
TTGCATGTAACTGTATTTATCCATCTTCCGTGCTTGTAAATAATTTGACCCTTTGGAAGATGCTGCAGCATCTACTCGA
AAGCGTAAACTTAACGCAGTCAAACATTTATATGACTCAAATTAAATTTCTCTTACTTCTCCATTAACATCCCGCGAGC
TCTTTTGTAGCCGATACCAAGTGTTTTTGAAACTTTATATATTTTTTTGTGCAAAATAAATTTCCCATCACGGGAAATT
TGAATAACTATCCAGTATTGAGAAATTTTGGTAAATTTCAACGGAGGGTTTAGAGGGGCGGGGAGTATGCAGGAAATGT
GGTCAGATTAAAGCATTTACGGTATGCGTTATTTAAAAACGTGAACAGGCTTGCGGTCTTTGTACATAGAATTTCATAA
CTTAGAATTTTGCAGAGTGAAGGCTTCTTCATGTAGGCACATATCATTTTAGAACATTGCGAAAGGTCGTGCATGAAGA
AAAGAAATAAAAGAAGAAAAAGAATGAAACAAGTTTTGTGTATATTCCTTTTTGTGATTCTTGTTCGATCAGGTTAGTT
AATAATCTTCTTTACAATATACCATATTCCTTCAAAATTTATAAAAACCTAACAATTACCAGGCACCAGGCTGCATAAC
AAACCTTGTTCGAATTAAGCACCGTTTTCTGAATAGCGCCCAGCCCTTGGAACTGTGAGTATTACCAAGCACACTACTA
CGGACTAAACACCCTTCTCCTACCAAAATCGCGTAGGGTTCTCATAGTTGTGTTTTTCTTTCTTGAATATGGTTTTCTT
CCACGTTGGTTTGCTCTTGAAATTTCAAAAAATGTGGACACTGTCTTCTAGTTAGTGCATACTTTTCAATTTATCCTAA
GTCCATGCTTAATTGAATTAATTAAAAAATGAGAAAAAGCTGTACTAACTGTGATATCACAAGCTCTTTGTGAAGCTCC
GTGCATGAGTTACTGCAACTCATAGAACTTCAGCCGGAGAATACATATTATATCTTTCTGAATATACACGAAGAAAACA
AAGATAGAGATTTTATATAGTAACACATGACAGGAGTACAAAACACAGACTAACGAAACGCATGACTAAACATACAACA
CAACAACTCCATATTCAACCTTCTTCCCAGGGTATTTTGCCTTATTAATGAAGTTAGCCACTCCGTAATAACGGCTCAG
GGGCGGCGACGAGGAAACGCGGTTCTACTAAAAACAATTTTGGGCCTCAATATGTTTGAAGTTTTCATTTTGAAGTATA
TTTAGGACATGGTGTAAAATGCTACCATAGAGAAATATATGAAAACGTATCGACTCCAAAAACTTGCAGGTCGGTTTCA
AACGGCTGTATGACAATGTTCTTATCACTCACAAAAACAGTCCATGGTAGAAGCTTAACAACAGAACACATCCATCTTA
ATTGCCTTGAAGAAAAACTTGGTAAATTAATGTGTGCTGTTTTAGAATACAGGCGGTATGAGAATGGAACAATCAGCAA
TTGCAGAGTAAGTCTCTCATTTTAACGTCCCTTTGTTTATCCTGAAATGAAAATCAGAAAGCATGGGGAATTATTTGTA
GTAGCAGCCTCGTTTTAGCGCCTGAGGAAGCATTTTTTCCCGCCATCAAATTAATAAAAAAGGAGGCATAAGGCTCTGG
AAGGGAGGTCGTTGTAGTTATATTCACGAGTAAAATTTCTTTTATTCGCGCGTACATTTGCAAAACTTGTAAAAGTGAA
GTATGAACTAAACTATACGGTTATTTATACAAGATGTAGCCACTTCAGTGTTGGAAACACTGTTAGCAATGTGGACCCT
GTGCTCTGAATGTATACATTTAGGTGTACACCGGCATTGCCTGCCAAGTTTCCGTTACATGGTATGGGTTGAACCGTAG
CTGTTGTACAGACTGAACATGCCTGCGCTGTGTATCGAACCACGGACCTTGTGATTGCGAACCAAACTCTATAACCACA
AGGACACACGCTAAATAAATTAGAGTTTCTCTCTAACATATTCAGCTTTTGTAACAAACTGTAAACATATACATTGAAA
ATTCCATACATATTTTGTCAAAGATTGTCTTTATTATTAAAATCAACCACCCAAAGAACAAATAATCAAAAAGAACAAA
GCTTTAGTGTTCTTATGTAAGAGTTATAAACACACGTGGACTTGTTGACAAGTTTGATAATTCTCTTCTGTTTCTTTTC
TAAACAAACAGAAGTTTTCTTATAAAAGTTCTCTGTGTAAAATTGAGTTGGCTTGTTAGTCTTCCAAAGGTATTTCTTG
TCTTGTCTTGTCTTGTATTAAAATTTTGTTTATCCCTTCTTCCACAATCAGGGTCGGTTCTAGAACAGTGGATTAAATT
TTTACAATTCCCTTCAAGCATATCAGAATAAGCAACTTGAGTAAAAAGGTATAACAGCATTGCAAAAAATATATTGCCA
AGAACATTGTCAGTAATGGAACAATACTTTTATGTTTAAGGTTTGTGATTACACCACGGCTATAGTGGACAAGTAATTG
TCTATTTTTACTCTTCTTTAGAGGGGGAGAAGAGACAATTTTAATTTTCTGATTCAGCACAAATGCATGCTCTGACATG
TTCTTGATTGTTGGTAGACTTGTGCAATGACCACCAACAAATTGATTTCACATAAAAATTATTTTAATGGCGCCATTGT
GGTCAAAAATGACATCGTTTCCGTGACAAAGGTTTTTATTTTAACAATAAGCACAAAAGCCCTCTTCTTATCCCATAAC
TTTTATTGCTTTTGTTAGTAAACTTGGTTATGTGTAGAATGTGACATAAAAATGATCGACACAAAAACAATAGCATCTC
TTGGATCAGAAATGTTTCCATTTTTATTTTAATCAAGTCTATATTTAATCGACACACTTGTAATCTTCGGTGTGAGCAC
GTTCTAAACTTAAAATGCCTAAGCAAAGTTATAATAGAAGTTAAGTTAGATTGATGTACAAGCTGAACCTTTAGCCATA
ATATAACAAGATCGATCGTAGCAGCTAATCAGCGACAGGCCGTTGGCGGCTATATTCCTGATTGTAAATGTATCAGAGC
ACTTTTGCAATGAACATTTACAATTTAAATGTCGAATGGCGATTATCGCACGGTACTAGATGATACCAGTTTTGTCAGA
AGTTCTATTAATAGGGTTAATAACACGATCTTTTTTTTTTCTTTTTTTTTTGAAGTTGCGTCTCCAGTAAATACTTGTT
CTTCTACCTTATACTGTTAACAGTTTCTACATCAATGTTTTAGACTGAGTGGTGCAACACCGACTTTTGCAATAAATAT
GTTCCACCATCAAACAGCACTGTAGAGACTGGTATATTCGCCACAATCATTCTTGCAGTTTGTGCAGCACTGCTGAACA
TCGTGTATTAGAAGATAATTTACCTTTTTTATATATTTTAAGCCTATAATTCTTATTTTTTATTGTCTTACTATTTCGT
TAGTGTACCGTAGGAAGGAATTTTGTTTATAGGAAGAAGCAGGGCGCGGCTGAAATTTAGTGTGTTACCCGAGGAGAAC
ATTTTGAACATTAGAACCTCTCAATTGCCAGAAAACTCTTAGATATCCAACTAAATTGTTTTCAGGTCATCTTTTCTTT
GTAATTTTTTATACCAAGATTTTTACAGTGTCCCGACTGAAAAAAACAGCTATAAATTTCTCTTTCCTTTCATTATAAC
TTCCTACAAAAATATTGCCATTGGAAATTATATCCAAATAATTTTTCATTAAAGACACTTACTTTAATATTGGTAATAA
AAAAAATGTAATAAAAAAAAACCCAACGCAAATGATGGGTTGTAAAAGGCAGAAGAAAATGGTCTTTTTCTTTTGTATA
TTTTTGAAAAAAAAAAATTTTTTTTTAAAATTTATTAGGAATTAATATATTGGGCCATTCAATAATTATTCTTTTATTA
TGCAATAGAGAATTTTTATGCATTACAGACATTAGTTATTTTAGTGTATGATCTACATCTTGAATTTGTTTCTTGTCTC
TGGACTTACGCAAAAGTACCAAAAATATCATCTTGTGTGCTAAGTAAATGGCCCTGTTATATTTTTTTCTCGTATTAGA
GCACTAATTTGCCTGATCATCTGTTACATGAAGGTTTTTGGTACTATACGAAATGAATGAGTGAGGTCTTAAGGTTGGA
AATATTACGTAAACAGGGGGTGGAGGTGGATAGCACTAGATTTCGTTACAAAGGGTGGGAGAGGGAATGGTAAAAAGTG
GCGACATGAAAATAATTTGTAGATATATATATAATTCTATCAACATATTGACTATTCCAAAATGTTTTCAGGCAGTAAA
AAAGATTGTGTCTCGTCATATGTCGTATAAAAATACATGATAGTGTTATAATTTACTTTGATATCATATTCTTCATTCT
CTCTACAACGTTTGTAACACTGTATTTCAAATTGGTAATGAATTTCAAGTTTAAAGTTTAAAAAATCTTGTTTAAAATA
CAACTAAAGATAAAATTTAGTTTTAGAGAAATTCATTCTCCTTTTCAAAATCACTTCTAAAGTTTTCATACATCTATAA
ATAAAAATGAAAAAAAGAAGATTGTAAAAGTATTTGATGTTCTATCCTATGGCAGCATGCTTAAAGGGCAATGACCAAT
AACAGAACTAAAATTTATGTTTTAGATCCAATGAAATACATAACCTAAAACCCTAATCCGTTTTGTGCATTGCTAAGTG
AACTTTAACAAGTTTAAAGCGAGTGTGTCTAATAAATAAGGTCCTCCGTGATGTAATAAATGAAACGACATTCTTAGAT
GAAAAGGTTAAGTTGGTCGGAAATGGTTTACCGTTGACAGTTTTTACCATGTGATACTTAGCAGAAGTCACAAAGAACG
GTTTTTGATTAACTTGCCATAAACTGTTTTTGTTTTAAATTCATGGTCACGTCAGTTTTATTTTATTATCATATTACAT
TTTTCTTTGCACTACAGTTTATCCATTTAAGATTATGTACTTGTTTACGTTTTCAATGAATTTATGTACAGGACCCACA
TTTAAAGATCGATACAAAATTCTGATAGGACAGGGAATGTCAACTTTGCTATGCTAACAACCTTCAAAATGTTTTCATT
GTTAAACCTAGTTCCTCCATAACGCAGACACGAATTATGAAAATCAACTACGCAATGTGTACCAAGTAAAATATTGTTA
ACTGTCGCTAAATGATTTTTACAAGAGGCAAAACTTCTTTTATTATCAGAAAAATGGATCGAAGAATTCAGCTTCAATA
CCTTTTTAGCTTACTTTCAAAAACACTTACTTCACAACCTAATATCCACGATTTATATGAAACATATTTACTACAAAAA
GCAATAAAACTCCAAATGGTTACCCTTTTCTAGTCCGTCCTAACAATACACATTTTAGCCTCTAATATGTATACACAAT
AGACACATTTAAGGCTTTCTCGAAGTTTAGTGCTCGCATAAAAACACGTGAACTAACGTACACTCTACTTAAGTTCTTT
TGACCAAATATTGTGACTTTAACTTCTGCAAGAAAATTTCGATATATAAATGTACAGTCCATACAGCTAACAATTCGTA
ATCACCAAAACCTCTTGTATAAACCCTTACTAAATGGTTAGGGTTAAGCAAGGCAACAAATTAATTGACTCGTTTATTC
TAGTTGTTTTTTATAAGGATTTACAATTTGTTAGATGAACATGCTAGTTGGTTACTTGTATTTCTGTGATGTATTTTGT
TAACCTTAGAGTTATCAAGGGTGTATAGAAATAGAAGGATAAAACACAGACCAAATATTCCAGTAACCCGCTGGTATTT
TGTTTCTGTTTGTTTAATATAAAGATTATATAAAATTTACAAATATGTGACTCTCTCTTTCGTATTTTACGAGCAATAA
TATACTTCGATTCTCATGCATATCAGATTTTTCCACTCTTGAGGCTTGATGCGAATATAACGTGCAATAAAGGGGTAGT
CGAATTCGATGCTTTTAACTGATTTGGTATCTGTGTTTCCAGCAAAAACCTATGGTTACAACAATTTCAGTTGTGTTAC
TTGTTTATGTTATCATCCAAGCTTTTAAAGAAATTTGTATATTACCTTCGCTTTACTGAAGTCTAGATCATCCACGTAA
GGAACCCAAGAAATATTATCCTCGCTGTATTCAATGTTAAACTTCGTAACGTACTTAGCATAAGGTGAGTCGCGACCTA
TAATTGTACATTAATTAAATCTTTGTAAAATTAAACAATTTTTCTACTGATTAAGAAGACTAAAATGGTTCTTGCACAG
ATTGCTACACCGTTAAATTTTATGGGGGAATATTGGCGCGGTAGCATGTCAAGAAAAACACTCGTTAAAGAAGATTATT
ACCATTTTTTACCTAGGCTATTTTTTTTCTGATCCTAATGGTACTGTTATGAAAGAGGGTCCTGCGAAGGGGGTTCTAG
TGCATTTAAAGCTCCCGTTTGAGCTATGAAAGGCGTGCAAGCACAACAATCGCTCAGCAAGACAACCGCCTAAGATATT
AATCCTATTTTCGTGTTGAACGTTAATAGGACGGATCCATTTATACTTTTATGGTCTCTGGGATGACTCAGCCGGAGTC
ACAAAGAGTCGGTTATTAAGCTAACAGAGTTATGTGGAATGCGATTATATATCACAGATAACTTTGAATTAACATAGGA
AGTTGATATTTGCGAATTTCAATCTGCCAATTTCGATTTTTCTCATTCGTGATAGAATTCGATTCCAAATAAAGAATGT
TTCAATATCAATTTCGAACAAGCGTCTCAATCAGTAAGTTTAGAATTTATAAAATAGATGGAACGCTGGAGTTTAGTTT
TTTATAAGAAAATTTGCACTAATAACAAATATTCTTATCCTAGCAGCAATAATCACACCAGCGCCCAGCAGGTGCTCTT
ATCTGAGTCTCACTGAAATTAAAACTTTTGACTTTTAAAAGTACAAGAACTACAAGAAACAAGCTGATTTAGTTCTGTT
TCTACTTAACAGAAGGTGGAGTTATCCAGGATCTGGTTTAACGGGACTATACTTTATCTCCAAAATCTGTACTTTCATT
TGTTCGTCAATATCCAGACTGGTGTAATTTTGTTTTGGTGCACGTTCTATGCTTTAGTATCATTTACATGGATTAAATA
AGAAGTACTGTGCATCCCTTCAGTGGCTTACATATACCGTATGGATTTTTGTTTACCTTGTACATCTAATTTTTTTACA
GTCTTCATGATTCCCAAATCAACCTGCAGAAACTGATTTTTATCTTGTATGCCTGCACACCACGCGCCAACACCTTTAC
GACTTGACTTTAAATTTAAGCGTGCTTGGTGTGGACCGTGCCATCTATGAAAAGAGCATAACAACATCATAACAATGTA
TTCACCTTACTCTAAGCTTTTGATAATAAACAAACGCAATTACTTACTTGTTCACACTGGAAGAAGCAGTCATTGCTCC
ATCAGGAACGCGTTTATTTTCGATACCAGCTGCAACAGGAGTTTCACATTCTAAATAGTTAAGAATGAACAAACGTGAA
TATTATTCTTAAAAATGCCACTTGAATGTCAAGATAAATGTTGGTGATATTTTTTGGTGGTCTAAAAACAATATTTATC
TTCGCAAAAACGGTCAATATTTAGCGTATTTTTGCAAATCTACTATTTCTTTTTTCGCAATTGGAATTTATTTAAGGAC
TGTTTATTAAAGGAAGGTAGGCTTTCATTTAACTTGCTCATGCCTAAAAGGCTGACCATTAACTTAATCATCAACGAAA
CCAAGAAAGTGTGTGTAGAACTCACTTTTTGGAACAGGTGGTGGACCAATATCTGTTGGAACTGGTGGTGTGTTTGGCT
TTTCTGTTGTTCCGGGAAGAGGTGGTGTGTTTGGTGCTTTTGTTGTTCCGGGTAGAGGCGGTGTATTTGGTGCTTCTGT
TGTACCGGGCAGAGGCGGGGTGTTTGGTGCGTTTGTTGTTGTTCCAGGAAGAGGTGGTGTTACAAGTTCTTGTGTGGTT
GGCAACGGTGGTGTCATCACAGTTGTCGACGGTGATGGTGGAGTAACAGTACGACATTTAACAACTTTTTTCTTTTCCG
AGCATACTTTACAACTTTTTTTACAAGATACTTTCATATACCTTGGATTTCTGTTGCATTCTCCACGGGATGCCCAAAA
GGGACAATATGATGATTGATCTCGACAAGTTCCTAATAAAACAAGAAATTAATACATATGGCAAGTATGTAGTATTTCA
ATTTGCAAAAGACATATAGTGGATGTGTTCTCACCGGCTGCTTGTGCGCCTCCATTGCAAGATTTGCAACAATTGGATT
TCATATAAGCCCAGCTTGATCTGCAATAACCTTGCCTTGCCCAAGACGTGCAATAAATGTTGCGATCGTAGCAGTTTTG
ATTCACATTGCTGACTGTTTCCCATGTTGTAACGCACTCCGTTGGAAGAGTTTTTTTTGTTGTACCTGATAAAATTACG
CGAGATTACTTAAAAAATAACGGATACAATTTTTTAGCAACAACAATAACAACAATCAATAACATCAATAATAAGATGT
ATTACCCTTTTTCGTTGGCGTTGTTTTTCCTCTAGTACTTCCATCGCAATTGCTTCTCATGTTTCTTTGGTTATCTGCA
ACGGATGGGAAGAATGAAAAATAAGTCTCAAGGAAGTACTGCAAAGGAGAAGAGAGTTCAAATACAAAGGTTGATTACT
GAGAATGAAAATAAAGATAAACAGTACCAATTTTTAAAATTCATGCTGCATGGAGCTTAAAGTTAGTATGGCTTAATAA
AAATTAATTGAAAGAAGTGATAATTCTACACGGACTATTTTTGATTCTCTACCCCTCATGTTTTCTCTAACCACATATT
ACTGGCCTCACAATACTGAATGTGCACCTACTTGTACATGTGTAATAGGTATTCATGCATGGATACGCCTCTTTGATGA
TTCTGTATAATGTAGGATCGTACTCTCTTAGCTCGGCTCTTGTGTTCACGTGATTGTGAATACCATTTGGTGGCCTGGC
ATCTGGATGGTTGTTAAAAAAGCTTTGCATCCCTTCTGCAAAATATTCCCTAGAATCTGTCATTGAGTAGGTATTTCTG
TACAATCCTCTTCGCTTGGCATTGTTGTATGCTCTCACGATACGACTGTACATACCAGGTATACCGTTACCTCGTAAGG
CTACTTCCTAAAGTAAAAAAAAAAACAAATGGAAATTCTACTTCACTCTTCTTCTGTTTTGATCAAACGATACTACTTC
ATTACCGTTATTATCAGTTATGCAACTAAAGGTATTTACTGAGAACGTTATCTAACCTTAAAATAAAGTTTTTAGATGG
AGATAAATTAAAAAAAATAAAAACTTTGTCTGCTTAAAATGACTGCAAACAGCCTGTCTGTAAGCCAATTCAAAAACAG
AGGGTTTTGGAATCAAAAATGCCGTTATAATGGCACTTTAATCATAGTCGAATTAAATTTCATTTCCTCATGTCAACAG
AGGGGTAAGGGTACACGAAAAACTGACGCGGACATTCTGTACGATGGGCAATTCCTTATATTACTTACAGCGACATTGT
GTGCAGCCTCGTGAAAAAAAATGTCGTCTCCATAATATCGATCTTGTCTCAAGCATAATAAATTCTCTTCTCCACCAGT
TGATATAGGTCTTCCAAGAACTCCGCCCAAACCACGTGCACGTTGATTGTACCAGCTTGGGAGATGGCTAAACTCTGGA
ATGGTTGTTGTGTCTGAAATTACGAGAACAGTTTATTTTACTAATTTTGAGATGGATTTGTTGACAAATAAATGGTAAA
AAAACAACAAGATTAAGAAAAACTAAAAATTACAACTCACGTTCTCTCAGGCCAATTACTCCAAATCGTCCAAAGTTTC
TGTATAGACTTTGTCTCACGTCTCGTCTGTCGGCAAATAGGAAACGGACGATATGACACGCCCTTGTCAAAGCTTTATT
AGACACTTGATTAGAACTAATAATTGGAATGTTATACGCATGTGTATACTTTGTGTAAAATCTATGTCTAAAGGAAAAA
AATAAGGTTAAGATGTCATTAATTTTATTTCATATTCAACAGCTCTTGTAAAAAACACGAATGAAAAAACACAACATAA
AAACAACTACAAAAGACCAGATGTTAAGAAATAAAAAAACCTAATTTCATATTTTTAAAAAAAAGTAAAAAGTGGTAAA
GAAGCCAAAAATGTTAGACCACCTGATGAGTTTATAGCAATTGCAAAACATCTCCCACCTCTCCCGACAAACTTTTTGA
TAAAAATAAACACAGAGCATTTTCACATTGAAGCATTAATGCAAAGAACACTGAGCTTGGTCCCTGAAAGATGCTGCCA
TTAAAGATTTTATTTTGTTAAAGACAATGTATGTATATATCACCATAAAAAATTGATTTCTGGTTATGTCGATTTGACT
TTGACATGTCCTCAGTAACTATCATATGAGTTTAAAGATGATTAATGATATATACACCTACCTCGTGATAAAAGTCAGA
TGTCTTGGTACTGAAGTGATTTTTTCACAATCATGATCATCTGATACACTGCCAGATCGTAACGAACCAAATGGACTGT
TTAAGATTTGATTAACTGATAACCGCACATTGGCAGGTACATTCTTGAATGCAGCTAATAAAAGAATATTGTCAAGTGT
TTACATTTGTCTGCGTTAATAAAGACGGGCAACAAACACATGGGTGCAAATATGGAGGCCGGTGAAACCGTTAATCTTT
TTTAAGGCCTAACGGCTGGTAACTTTTTTAAACATTTGATACATATTTTATTAATTTTTTCTATATAAAACTACAAATT
TAAATTCTGCTGTGTTTACTTATAAAAAGGAGGACAGATAAACATATATTACACAAACTTCATTATTGGGCTTTCCGAC
CACCATAATAATAGAGACAAAAAATAAATCTTTACCTAAGTTGAATAAATCTGCTCTCGGATTTTCTGCTGAAACCGAC
CCTAAAAAGAATAGACACGAGTGTTAGTTCGTGTGTACAATGGTAAATTACATTCTAGCACAGTGGACGAGAAATGGTT
TCAAACATGTAACATAATTGAACCAAGTTTTTATCACTTTTTAAATACCTTTCTCAAAAATCTGCGCTAGTACAAGCAG
CAAGATAATTTCTTGCAACATCTAGAAAAAGAACATATATCTTATTACAAAATCTTCTGAAAAATTATCTCTTTCTAAA
TAGTGCTCAATAAAATGACTGTGTTGAAACAACTAGAAACTCCTACGCCATATAACGTAACGCAATTTTTAAACTTTAA
GAATTCACACCAATCAAATTAACGCTATCACTGGTTAATAATGTAAAACGAGTACATCCATTAAGTGAAATAACAATTT
CCGATAATAAGGTAGTTACATTCTGCACCAAAGTGAATTTTGCACCGGATTTAAGGGACTATTATGAGAAAATAACTGA
CAGATTAGTCAAAAAAATAAAAAAATTGGAAAACGTAAAAAACGTGTATGAAACACGCCTTTTTTTTGCTTTGGAAGAC
ATTAGTAGTATAAGTCTCTCAACCTACCTTTTTAGCCTTTCAGTTTTCTCGTTGCGAAGTGATAAAAATGTGTGTGTGA
TGTTGGAGTGTATCAGTCTCTTTTATACACACTAACTCAATGTGTGCTTCTGATGACGTTTCGTCAGTTTCGAATGACA
AATGACATATTGACATAATGTCTGTTGAGAATGTTTAACTGCGATGATTTTGACGTCATCAACATTTTAATTCTCAATC
GTCCTTTGATTGGTGTAACATTAAAGAAAAAAATAGAGCGAAGAATAACAAAGATATGAGTGCAGCAAAATTAAGCGCT
TAGTAAGCACTTTTAGCTATAGACTTTTGAGGTTATTTCTTCTTCGTAAGCAAAATAAAAATGTGCTGACTTTTATTCT
TTTTTATTTAGGGAGTGGTTTTTCTTATTTATTTTTCACCTATACTAATACTTTAATAGAACATGCTTGCATGGCGAAA
TCAAGCCTTTTCAAATGCTAAAATTTTCTTAGAGTAAAATTCTTGTAATTTTGTGGGAATTTTTTATTTTCCAACCATC
TTGGCACGGGATAAGGAATTGTTTTTAAATGATAGTTTTAATATTTGAAACAAGAAACGATTCCGTTTTCTTTATGATT
GAGCTGTCGAAAGACGTGAGATAACACCTCGCTTTTGAAAGCCACCGTCTTAAGTGTTTTTCTCTGTATTTTGAATAAC
AAATCCAAACACAGTTATTACAGTTAAATTGAGTAAATTTTGGGTCAACGTTTTTAATTATTTTCATTTATTTATTACC
CGCAGGTTGACGCAAAAGAAAGATTGTAGCAAGCACCATCGAAAACGAACAATCTCGCGTAGTCCCGTGTTTTACTAGA
CACAAAAAAATCCTAAAAAAATATTTACCCGAAGGTTTTTATATTTTTGGATAAAACGTTTAACCCTATTCGGTCCGGG
GGGGGGGGGGCGGATTCCGCCCCCCCTGACGGTTTTTTTTTAATAACTCCTGGTTGCTTTCTTATATGGCTATGATACT
TACTGAGTTTCAACATTTATCTATTAGACACCTGCATGCTGAATTTTTAGGTCCCATACCTTTCAGAGGCTTTGATATT
GGCCATTACTCGAAACTACCCCTAAAATCTCTATGAAATCCTTATAATGGGGAAAATATAATAAATCCTGTTAGGATTA
TCCTTAGAACTTGAAACTTGCAACACAACTTTGTTTCATCAAGAAGAATCATTTTGAATAATTTTGACACGTGATTAAT
CCGATTTCCCGATTTTTTCGGGTTTTACCCGAAAATCGGAAAAAAAACGGATTTTCGGGCAATTTTTGGCAATTTTTTA
TTCGATCCATGTAAAAACCGGAAGATATGTTAAAAAAATTTTATTTAGCTTTCAGAAACTTCAAACAGAATGTAAAAAT
TTCCTCTAGAACAAAAGTAATTATATTTTAGGCAGATAGTGGCATTTTTAACAATTTTCAAGCTTCTGATGACGTCACA
GAAAATGTGCTGACGTAAGCAAATATTTATTGCCGCCATTTTGTTCCTTTTTTGACGTACTATAAGTGTGCCAAGTTTG
ATTTAATTTGAACAATCCTATGAAAAGGTATTTAGGGGGGGCGGAATCCGCCCCCCCCCCCCCCCGGTCATAGTATGTT
CGAAAAACCCCGGACCGAATAGGGTTAAAACAGTGCCCACAGTGAGAAATGATAGCAGAAAGTTTAGAATGTAAGCAAA
ATATTTGCTTTCAAGAAATATTTTTCTTCTGTACAATGTTAATTGTGATACAAAACAATTTTGTGGTACACGTTCTTCT
TTAAGAAGTTCTTGAGATTTTTAATAATAAAATCTAAAGATATTGTAAGGACATTTTTATAAACCACACAAGCAAATGG
TTGTGTGTTAAATGTTTCAGTTTTTACAACACCAATGAGTCTCCGCCTACAATACGTGATAAAGTGGCCGTCAAAATGA
TACAATGAATAATTACTTTTAAAACACATGATAAATGTGAAGTAGTGGTCTAGATTGTTGTGGCTTATATATCAAAGAC
AGACAAGTTTTATTATAATTTTTTCCTGTATAAAAAGTACATGTAACCGCGAACGTTAGATTCCTCTGTCCACCAAAAA
CAAAGTAACAATAACACATGTAAAAAGCCAACATGAAGACTTTGTTTAGACGATGGTTTGTATTTTAAGATTTTTAAAT
TGTTAAGAAACTTATGCAGGAAGTACCCCATTGAAACATCAGTTATTGCTATCATACCGTTCTTCAATTTTACACGAGC
CATATAGCTAGTCTTTAATATTAATGAGACACTTTCTAGTACCGCCTTCGTGTCGATGACAGGCAGGCAAAATGGAAGT
ATGCTATTTTTCCTTAATAATGACTGAAAATATATCACACTTGCTAAAGAATTAGTTTTTATTCTGTTTTGTATGTCTT
TACAAATTATATAATATATTTTACAATATATATAGATAGATATATTGGCAGAAATGTTGCGTTTGGTTTAAGATCTCTT
TATCTCCAGAGAAAAATGAGCTCGCTGTTCAAACAACGTTTGCTGCGAAACCAGGTTCGAAATTATGCAAAAAATTGTG
GAAGAAAGGTAGCTAACAAAATCAGCCTGAACTGTTTTTTAAGACGAGATGAGTTATTATGCATTTCCTTATACTGCAA
AGCTGCAATCTATTTTTGACCGTTTGTTAAAGTTGGCCCAAACTATCAACTTGCCATTACTGCGAAGCTGGGAGGCTGC
AAAATTGCGACCTCTGTATATTGGTAGGCATGCTAATCAGTGATTAAAATGTGCTAGTGACACTTTTTAACATGCCGAA
GTCAGGTCCCACAAAGTGCCGGAATATAGGAAAGATGGTCATGCTGAGGTTAGCAAAAGTAAGTACAGTTTAAGAGTTT
TGATTTAACAAAATAGCCGGATAAAAGTCCTAAGTCCGCCGTAAACCTTGACAAGTGAAGTTTGATAAGTACACATTGC
GTAAATCTAATATAGTAACCGCCGAACTTATTACTTGTTGCTACGGACTTCAAAATTTGCAGTTATGTGCCAACATTTT
TGTTACTGATTGTAGTGAGCAAGTAATTATATTGACATTAATCTTGTAACAACTGCTGAACCACTAGCTAGCTAGTTAA
TAATGTTTGTGATGATTATTATCTTTTAGAGTTAACTATACTAAGCTTGCTATGTTAATGACTTTCTCATGTGGCTAGC
CTCTAGCTAGCTGTGTAGCTATAATGTAAGTGCAAATCTGCAAACACAGGACATGCGCAGCCGTCGCCGGTTACCCTGT
TGATATCAGTTGTTTCACCAAATTTATATGTCTTAAAAAATGGTTGTTTACTGATGTCACCTCTTGCATAATTTTGTAA
CTTTTCGCCCAATTAGCAATGTTCGTTCAGTTAACAGGTCTCGCAAGAACATTTTATTTTGCTTTATAGCGTACCGTCA
AGTTTGAATTCTTTATTGTTTTAGAGAAGGAAATCGTGATTTGTTAAATGCTTGGCTATCTAGAAACTTTGTTTCCATA
ATATATCTGGTAAATGTTCACTTTTTCTAACTTTTCCTGTACAGAGAGTGGTTCCGGAACCTTTAATCAATAAAGCTGG
CAAGGTGAAATCGATACGATGGACTTTATTGTTAAACTATTCCTGTGCAGTGTGCATTGTTTCATGAAGCAATTGAAAA
TACAATGTGAATTATTAATGCCAAAGAATCCTGCTGATTTATTACAGCTAGATTTATAGCTATAATAAGTCAGCAGGAT
AGCTAGATGTATAGCTGAAAAGTATTGGAACTAAATATCTATACTTAGTTACGTTTGTTATGTAAAACGTACATAATAT
TTAATGTCTTGAGAAATATTGTTGTTTTTGTAAACAATGTTCTGTTCTAGAGTATTTAATTTTTTTTATACCAATTCAG
ACAGACTAGCGCCCAAAAGTTACTTTAAATTTAGTTTTTTAAAGGATTTGAGCCCTATGTTGATAAATAAACGCTTGCG
AGGTCGATACGATGTCCTGAGGGCAATATTTAAGTTTATATTGTATTTATTACTGACCGCTATTTTGTTTTGGTTTGTA
AAACCAGGATCATTTTTTAAAGATTTACTTGTGACAAGATTGTAAAACCAGGTTTTGTTATACAAAAAAAAATTCGATT
TGAATTTCATAGTTTCAATTTTTCAAAACAAAACATTCGAATAACCATGCATGGAACTTTTATAAAAAAAATTTTATAC
GAAATTGTAGTCTTTCACACAAATTCGACGCCGTTTTGTTTGTTGCTCATTGTGCTGATAATTATATTAAAAACGCAGT
TATTCATGTGTGCACCATTGAACATGGATTTAACATTATTAATATTTCTTGACGTTTTTCTAGCGGAGTGACTCGAGAT
TTTAGATTAACTGCAACTCAATTTTGGTGGCCATTTTGGTTGTTATGAGATTTAAAGTTAATACTGTACACTAAAAAGT
TCGTCGGTAAGGCTTTTTAGCCAATTAGCGTTGCGGATTTCCTGTTTAAACCGGTTGAAAATAGCTATCAGATAATATA
TATAAAATATAAAATAAAGAAAACAGGGGCGTAGCCAGCCTCAGTCAGGCTCTGCGATCGACTGACCTACTTTTTTTAT
TTCAACACGTCGTTTTTTCCACCGCCACCGCCAACAAAAGGTTGGGCGCACCAATTGTGCATCCGGCACAAATCTTTTC
CCGGGGGCGCACAGAAGTTTCGCGCTTCGCACGTCGTTTTCACAGGATTTATCAGGATCAGGAGTATCCACTTTGTTTT
GCAGGCTGAGGTGTTGAATCTCTACTTTGTTTCGCAGTTGGTCTTTTTCGCAGGATTACCTGCGAAAGTTATGCCTATG
TACGGTCTTGTGCCTTCCATTTATGGTCATTTTGAACGCATCCTATTGGCTAGTAAACTTCGCAGAGAGGTTAAGAATT
TGCTCCATATATGGCTATAGAACATACCCAAGAAAGTCAAAAAAAACAAAAAAAAAACAAGGCTAGCGAAGTTGTGAAG
GTGAAGAAAGCATGATGTTGCTGTCAAACGTGGATCCGTATTTAGCTTTATAACTTGTATAGAGCTTCATGAAAATTCT
CTATACTCGAACCATCCAATTTTTGCATCTGTATGTGTTAGAGGGTGTGTCCAAATAAAAGACTACTTTCTTGTCATCT
ATACTTTCTTAGCACACATTTCTTTGTTACAACCAACCAGCCTGCACTGCCTACTGTGCCTCTACTTATAGGTTTCCTT
ACTTGGGCCTAGCCTCCCTGATGTGAGCTCAATTAGGCACAGTATACTAAAATGCACTTGATAGGAACTGGGGAAAGCT
GGGTACCAGACTCAACTGGTGTAGACTTAACGCAAAACAAAATGGTATCCAGCTACAAGAAAGAGGAACAAGGTTTTAC
AACTAATATATCTCACATATGTAAATATTCAGATTTGTTTTCCTGTGTAGAAAGCACTTTCAAATTTTCAGTTAGCTAG
CTATTCATCCTCTTCTGTAGACAGCAGATCTTGTAGCTATACAGAATAAAGCTATTCTTATAAGCCTTTATAACAGTTG
AAGAGAAATATTTTAACCTTTTATCCTGATTGTGAGCAGCTATGATTCAAGACGGTTTTAAATTAGAAGATTTTTCCTC
ATCCGCCTTGCGATAATGACAAACATTCTGGGCAATTTAAACCTAATCCCTTCAGTTTCTTTAAGTTTGAGTAAAGCTA
CGTTAAAGGGTTCTGTTCAATATTTTAAGCTAGGAAAGAAAAGTAAACGTGTGTATCATCTTGAAGTTGTTCCTTTTGC
ATTAACCCAAACGTTAGTTAATCAATGTGGTACTTCTAGCACTAATGACAAGACTTCTTCCATTTGTAAAAAGCAAACC
TTTAACTTTTAATCTTTTTCGTCAAAGGGATTTCTAAATCGAAACCTATTAAACCTAAACAAGTTTTATCTGCAGAGCA
TTGGTAGATTCATTCCCTTCATGTTTTTTTAACGGTATTGGGAAATATAATGTAGGCACTCACTACGACAAGCTCCACA
CCTCAGTGATCACGATTATTCTTCCCATTGTAACTTCCAAGAGGACGTCTAAAGGTTTATTCATTGTAGTGAAGGCTCT
CAGGTTTTTTTTTTTTCAAAGGTCATTTTAAAAACCTTTTAAACTTTCTCTTGATATATATACAGAATTGATAAGGTCA
TTGTTATGGCGATGCTGGCAATGTATCTGTTAAAATTAATAGTTGTCTTGCTAACATTTTAAAGCAAAACAGATTAGCT
TTATACATATCCTTGTTCTTATCATTGCTTAAATTTAGTTGTCTGTAATTCATGCTTTGTACATTATTTCTGAAACATG
ATGAATCGAATCAAACGTAACATATTTTTACAAATTTTCCAAAAGTAGGTTAAAATTTTTATGCAAGAATGTTCCTTAC
TTAACTAATAATCCCAAGTGTGCCCATAATTTTAATGTTTGTAACACGATGTGTGGAACGTATTATTAACACGACGGTT
TTCAATGATTTGTATGAAGGCATTTTGTCCATGGTTCCATTTCATTATATTTTTGAATTTTTAATTATATTTATGAAGA
AAGTAGATTTTGATTTGGTTATTTTTTAATGGCAGAAAACTTTATAACTGCAGAAAGCTTTATTTTGGTGCTAAATATG
AAGAAAGAAGAATGAACATTTTAATTATTGCTTTAATAACTTTCAATCTATAAAAAACATTTTGATGGTGTTGTGTTGT
CTTATTGCTGGTTTGATTACAACCTTGATGATAAAGATTTTAATGTATTTTATGTTGTCATTTATTCCCCTTTTTCGAT
CAATTCGATCAATACTTGACTTGATGACGTGAGCGTTAACATTGTTTAAAATTGTTCACAATATTGGATCGGCTCTATT
TTACATTTTTAGTCTCTCAATAAAATTCGTTAAATTTCCAGGCAAATTAAAAACAGTGCGAGTAATGTTTCTCTTCAAA
ATAGGAGAGAAAACAATTAAGTCCAATTATAGACCAATCCTTATTTTACCGTGTTTCTCTAAACTTTTGAAGACTTTAT
GGATATGTTTTTTCCAACAAAATTCTGTTTATTAAAAATTTAGTTTTAAAATGATACAATACTACAACTTGTAATGAAA
ATTTCCACCACCCTCGATAGGTATCTTCTTACGCATGGAGAATTTGTGGATCTATCTAAAGCTTTTGATACAGTTAATC
TCGAAATACTTATTTCAAAATTACAACATTACGGTCTCGACAGAATAACACTGAAATGGTAATTACTTATCAAAACGAA
AACAATGTATTCCTCTTAAACAACTTTTTCAAAAACTAATTAGTTGTGGAATGCCACAGGGACCAATTTAACGCCGTTC
CTCTTTTTGATCTACGTGACGACATTTTTAACACCACAATCGTTTTAAATTTTAATACAAGCTCGTGAGCTTGTATTAA
AACGCAAATGTGTCCCACAAGAATGGAAATTTTTGCCTCTCTGAGCACCGAAACGGGAGTAGTCGTGTGTTCGAATCTC
ATCTTGGTAACTATTTTTACTTTTTTTTTTTTGCTGTTATATAAGATAAGTGTTCAAAATCATTTTTTAACTAACTGGT
AAAGTGTCTCCATCAAAGTTTACAAAAAGTGAATGTAGGCAGACTTAAGGTCTCCCAAATGCCTGGAAAGTAGTCTGCA
AAATTTCCACAACATTACGTAAGAGAGAAACGAAGACTTATCAACCATCAACTTTCTGCATTCCTCTTCTGGACTTCAC
ATTCGAGGAGTTTTCCGTTCAAAAAGATATCACAAATCAATTTTAAAAAATAGCTGCATAGTGCGTAACAAATATTATA
GCCTATCTGAATAGCATAATATGTCGTGTCTAACTTCGTAACAGAAATCACAATCTGATTGACAGCTTTTTGTAAACTT
TATTCGCAAGGTTGTTTACGTATAACATACGTCTTGTTGTGTTTGCAGACGATACGATTCTTTTTTTCTCACACAAAGA
CGTAAAAACTCTTTATGAAACAGTAAACTATGAACTAAAACATGTAAGTGACTGGTTTAAGGCAAATAAACTTTCATTA
AAAACAAGTAAGACAAAATACACGCATTTCCATAAACCATGTATGACAGTAACTTTTCTTTAATAATAGTCAAATTAAC
CATTAAAGCTCTGTGAAACTCCCTGGTATATTAGTTGACAAAAATTGTTTAGAATAAAGTTTAGCATAAAGTATTTAAA
AATAGCGTATTATTGTATAAAGCTAAACCGTACTTAAATGTTTAATGTCTAAAATCATTGTATTTCTCTTCCATACAAA
ATCACACCACATATTGAAATATAGCATGTACATCGACAAGTAGTAAATAAACATAAACAAATATATTTTAAACAGAAAC
ACGCTGTAAGAATAATTTTCAATGCCGTGGTTGAATTAAAATGTGGAACATGTATGAGCTCAGTTAAATTTTTTTCTAA
ATCAAGACATTAAATACCTCTGCTAATTCAAAATTGCTTTATCTTTCTTTTTACACCTTTCGTTAATAAAGTAAATTTT
TGCTCGCTTTAAGGGGCTTTGATGATAAGACAAAATATGTCTTCTGTTTGCCCTTGCCATATTTTTTAACACTTTATGA
CTATTTTTTGTATATACTGTTGTCGGATATATACTCGGTATTTTTTATTGATGCATCTTTCTAATTGTTTTTGTTTTAA
GTAAATATTTCAAAATTATGTAAAGCTATGACAGTTAAAATAAAATGCTCCTTTTTTTCCTTGTTTAATCGATTTTTGT
TATAAAGTTCCCTTTTGTGAATTCAATAGACTTCGAATCGAACAGGAATAGTACGCAATTTTGATAAACATAAATAATA
AGGGTATTTATGTCCATTTTGCTCCGCTTTGTCAAGACCTTTTCCTCACATTAATGCCGCCCTTAAACGTGCATAAGCG
CCTTTCTCTTTCAGGGTCCTTTTTAAAGGAAAGTGTTACGATTCTTATCAGGGTGGATGTTTTTTCAAAAAAGTAGTTT
CTTTTATAACTGTGTAGCAAGGAGATCCAGCATAATTTTCCTGCCACCAGAAAATCGAAAGCGCTATAAGGAAAAATTA
CGCTGGGTGTCAAACAATTTTTCTGTGGTCATAATACCGACCGCGCATTTTGATTGGTTAATATTATTGTTCTTTGCTC
ATGTGGTCAATATCGGAAAATCCTTTGTTTAAAGTGCAAATGGCCTTACTCCACTGCACAAATATAGTCAATTCCTAAA
TCATTTAAGAGGGTAAGGCGTGACCACGCCAACTTTGTGTCGATTGTTTAATATCCTCGAGGAAAGCATAGTTACCTAG
GCTAATAACTGTAAAGAATTTTTAAAATAGAAGTTATTCTCGAATAAACAGCCTTTTACTTGTTTGAAACAATTATTAA
CGCCCTGGGCGTTTAATTTGAATATTTTTACGTGTTTTATATTTTAGATTTTATAGCCATGCTTCCTTACACGACGAGG
AACTTTTGGTACTGTCATTAAAAGACGAAAGATGTATACATCCTCATTGCTCTCTTTGTTCTATTATTATTTCTATTTG
ATGATTGTTTGTGCATAAAGAAAAATATAATTCGTCAAGATTTAATCATCATTTTTTGTGTTAGCATAATTAAAAGCTG
GGCACGTTCGGAACTATAATATTTGTTATGAAAATACTTTTTAATAATATGGAATTAAATGACGCTGTGTTGTCTAATA
TGTTAATGCCACAACAATATAATTTTGCTGATTTTTTCCCTTTGATATTTGGCGACTTAAAGTTAGACAAAAGTGACAG
GTTTGTGTTAATTACTATCGACTAAAAATGATAATTCATGTCGCCAGTGGTACACCATATTTACTCGAAATGACAGACA
ATAATTTTTTTTTGTATATATTCATTTTTTTTATTTTTTATTTCGCTAACATGCATACAGAAGGGACGTTAAAACGGCT
TTATGTTTTTAAATGACTTATTTGCTACATTCCTAATTATCACTTCAGCTTTCCGGAAAAACGGGGTTGGTCCGTTTCG
TCGCTTATCTAATATACTACATTCGGCGTAAAAAATTATACCCACCCATGACAATAGCATTTCTAATTCTGACGAATTC
AATAGAGTAACATTTTCTGAGCAGGTTTCTAAAACAAGCACTTCTCTCAAATAAAAATTGTAGAACAATTTGGGTGAGG
GGCCACGGTCCCTGGAGATAATTCTTCTTCGCCGGTTCGGCAATTGGCGTATACATGCCTTTCGTGCAAACTTGAATAA
ATGTGTCATCTGTTTTTAAGTTGAATTATTCTCTATTACATATTTCATGATCCAGAACCATATGTTCCTATTCTCTAGG
AAATATAAGAAACGACATATTCTTTAACTATAATAACGCCACTACATATGGCTGTGTTTTACCATATTTACTTTTTCTA
TTGCACGAAACAAATTTCTTCTAAATTTGTTTGTGCTTTATGCTTTTTATCCATCATAATTTTTTGCCTTTTTTTCAAA
CCTCGATAAAGCTTTTTTGTTTCATAAAACAACCTCTGTTTTGAAGGTTTTCCTTAAAAAAAAACTTGGTTTTTTTGTT
TCAATTTCAATTTTGCTTCAATTTCCATGCTTTGAAAAACTAATTCCACGCTTCTAATATCCCCGCCTCCCTAGTAATC
CGGTCTTTAGTTCCAAAGTTGAAACGCTAATTCAACAGCAGAAAAGTAGAGTAAATACGGTATAAGATAAAAGAAGAGG
TAGAAAAATGTGGATGATGGTATGTCCTTGGTCAATTGACAAAGCCTCATGAGATGAAACATTAGCTAAAAGGGATTCA
TTCTTCAAAATTTTGGAAAAAAACAAGAACAGTGCTAAAATCGTGTTCTTTGTTACAAAAATAATTACAAATATAAAAT
GCACAAAATTCAAATTTAAACACGACAAAAATTTGTCTGTTTTTCTCCTATATAAAATATATACAAATGCCGATATTGG
AACTTTAAATAATAAAAAATATCTATATAATAATACCCGTATACGTCTGTCCGTCCGTCCGTCTGTCTGTCACGCAAAA
TGGTAGCTTAGCTGCGACGGGCGAACCCGTGGATTTTTCCACGGGCTAACGACTAGTTATATAAAATATTATAAATATT
AATAAACAAATACGCTAAGCCTCAGTGCTAAGGATTTCTGAACAGTCTTCTATGATTTTACCATTCTAGTGCTTTAGAT
ATTGTTTATGAAGGCGTAGTAAATCTAAACTTATTCTTCAAGACAACTCGATAGTTGATTGATGTATGCAATTGCTCTT
TTTAATATACCCAACTTGGAATGCGGTCTGACTATATATTCATCGTCCACTGCGATCGGCAGTATATCATTCAACACAT
TATACGTAGTGTTCAGTCTTTCAACTCTTTTCTTCTGGCGTTCATTTAAACGTAGACGATGACTTTCAAGATATGAGTC
ATTGTATTTACTGCCTACCTTCCGCGACTTCATCTTTTTTTTGTAATTCTTAGGATTGTAGAACTGCCAGTCTACCATT
TCAGAATGTTTCACTTCAAAATTTTGACAACACGACTTGTTTGTAGACTGTTGAATGGAGTTGCTTTTTGATTTATTAT
ATTCCCCAGTATCATGTTCACTACAAGAATCTATACCCTCGGGTAAGTCAATTTTTGTCCATGTTAAATCTGTCGAAAT
GCCTTCCGTGTGATTAAAAAGTTCATTTCCATATTCAAATAAATCTGTGATGACGTCACTATAATGATCACTATTCATA
ATCTCTTTTATAGAGGGAAATAAATCGGACAGGGAGTGGTCATAGTTGTCAATAATCATGATTGTTTCTAAAAATAGAC
AAGAAATCATAAAAATATAACGTTTTTGTTAGTAAACACAATTAAACTCTTTAGCAATTGTTTCACAAAAGTAGTATCT
GGTTCAGTTATGTCTAAGCTTAACTTTAACTCGTGCTTATACATGGCTGGCTTCTGCAGACGAAATTGCTTGAACATCA
TGGCAAAATAACAGAAAAATATCAGAATCAAATTTTACCTAGTACATGTACACACTAAACAAAATTCAAAACCAACTTC
AATTAAAATCATTTTTTTATGTTTACTTTTTTGGCACTTTAGCTAGTTCTTTTTCAGTACCTTTTGCTAGAGAATTATT
AGAGAATTTGCTAGAGAATTGCCTTTTTTACACGTGTAAATTCGTCTTTGCCTTGCTTTGTTTAGCGATACTATTTCAT
CTTTTTACTACTCTCTTTTTTTTCGTTCACTCTGATGTTTTAAATGAACAATCATGTGGATTCGTGCAGTTTAATATGA
TACATTGAATCTCAAAAATATGCTAAAAACGTAAATATGTATACCATAGAAGAGATAATGATTTTAAAACACTTTATTG
CAGTAAAAAAGAGAAACGAACTTTTGTGTTTAGAAGAAAAAAAATAATTTATTTCTAATTTATTTCCAAATAAATTATT
CTTGTACCTAGCTGCGAAAATAATTCCTTTACTTGAGTATTTAGGTCTGTGTCCTGTGAAATTTAACCCTATTCGGTCC
GAGGGTTTTCGAACATACTGTAGCCGGGGGGGAAGACGGGGGCGGAATCCGCCCCCCCCCCCCTCCTTAATAACTTTTC
ATAGGGTTGTTCAAAAGGAATCAAATGTGCCACACTTATAGTACGTCATAAAAGGAACAAAATGGCAGCAATAAATTTT
TGCTTGCGTCAACTCATTTTCTGTGACGTCATCAGAAGCGTAAAATTTTTTAAAAAATGCCACTATCTGCTTAAAATTT
AATTACTTTTGTTCTAGATCGAATTTTTACATTCTGTTTGAAGTTTCTGAAAGCTAAATAAAAGTTATTTAACATATCC
TCCGGTTTTTACATGGATCGCATAAAAAATTGACAAAAATTGCCTGAAAACCCGGTTTTTTTGCGATTTTCGGGTAAAA
CCCAATAAAATCGGGAAATCGGATTAGTCGCGTTTTTCGAATTATGCATAATGATTCTTCTTGATGAAACAAAGTTTGT
GTTGTAAGTTTCAAGTTCCAAGGATAATCTTAACAAGAGTTATTATATTTTCCCAATTATAAGGATTTCATAGAGATTT
TTAGGGGTGGTTTCGAGTAATGGCCAATATCAAAGCCTCTGACAGGTATGGAATCTAAAAAATTAGCATGCAGGTGTTT
AATAGATAATTATTGAAACTCAGTAAGTACCCCAACCGCCCCCCCCCTTCCCCCCCGAACCGAATAGGGTTAAAAGGGA
TAATGTTTTTATTCATATGGTAGACTTGTTCTAGGAGACAGCTCTCATAGGTAATTGAAATAAGGGGAAAAAAGAGTTA
ACTTAAAGTAAAAGGCGATAACAAGCCTTAGTGATTCACAGGATACGATATCTGGCATTAAATATAAAAACCTCCTTTT
AGATTAAGATTTTTGAAAATGAAATAAGGAAATCCAGCTCAAAAATACATTTATATAATATTAACCTAATCTATGTAAG
AATCTGCTTTTAACAGTGAGAAATTGGCAATTGGTGCAGGTAACGAAATTTTAGCCTTGGTTCCTTCCAACAACCTGGT
TTATTAAATTTTATATTTTGGACATTGGTAGTGGAATGAATACAAAGGATGCTTATTGTAAAAATTAGTTTTTACATCA
GGCGTGCACATAGAATATTTTTCCAACATATTCTAAAACCTTGATATTTGCAATAAAAGCTCTCATTCTCTTCTTTCTT
TAGAAATAGCTACAGACGACGAACTAGAGGGATCAAAGAGTTCACTTTCTATGTTATAAGGATAAATGTTTTTTGTCGT
ATTGTAAGATTTTTCCAGTATAGCTTGAGTAATTTAGGAAAGGGATTAAAAAGTCTATCTACTTTACTTTACTCTTTAA
TGTTCTTTGTTTTTTAATTTCAGATCCCAAGTAAAAAGTTGGACAACGAATCTAAGAATTTCCGCTCGCTACCAAAATA
TTTGATGACAACCTGCTAAGTCGTTGTGTTATCGTGCCAAACATTCGAAGAGGTTTGGTGAATGAAGCTCTGAAAATAA
ACCACACAAGTGACATTATATCTTACAACAAACGCAAACAAAACGAAACGTGTCATAATAAACTCAAACAAAAAATACA
GCCTATCATTCATGGTTAAAAGTCTTGCGATTGTTTATGGTCTTAAACGGCATTTAGTTTGACAAAAAATCAAAATTTT
GATGTGACCATCATTTTCAGCATAGTTGTTTTATTAACTGTGCCAAATTTTGTCGAAAATAAAGTAGTTTTAATTTTTG
GACAAATTTTGGCCTCAAATGACATTTAGGTGACAAAAAATAAAACTTTTGTATCATCATTTTCAGCATACTTTATTTG
TTAACTGTGCCAATTTTTGTCTAAAATAAAGTAGTTTTAATTTTTCGACAAATTTTGGATTCAAATGGCATTTAGGTGA
CAAAAAATCAAAGTTTTGATCTTACCATCATTTTCAGCATACTTTATTTGTTTACTGTGCCAAATTTTGTTGAAAAAAA
AGTACTTTTAATTTTTGGACCAATTTTGGCCTAAAATGACATTTAAGGTGGCAAAAAACCAAAACTTTGATGTCACCAT
CATGTGCAGCATACTTTTTTTTGTTAACTGTGCCAAATTTTGTCGAAAACAAATACCAATTTCGGCCTGAAACGTCATT
TAGATGACTTCCCAGTACTTAGGGAGCTTGGGTACGAAGTTTAAATCTGTGACGTTGCAATTGACCATTTGGGACAGGG
TTAGTTAATTAGTCAGTTATAACACTACTACCTCCTCTCAGAGGAACGTGAAATCCCAGGGTCAATTTTTTCTCAAAAA
ATGCTCCGAAATAAAAAAAAACGACGGTTTTAAAGAATTTCGCGCGGAACTTCAATAAGTATTAAATTTAGATCGACCA
AAACCTTTTACAGCGATTATCAATAATACATTTTTACGATTTAGGGCCTTTTCGAGCGTTCGTTAAACTATAAAGCGAA
AGATTTGCGATACAAATATGAATAATTGCCATCACAGGATAACATATAAATTGATATTGATTTTGGTTTAGTTAAAGAT
TCAAAATTTGTTTAAAATCCGTCACCCGCATGTGGCGCATATTTAAGAATTATTTACTATTATGTACACTTGAAAAGCG
CTGATATAAAAGGGTGTGGGACTGACTCCATCGATGCATTATATTGTATAAAAAAATGTTATGAGACTAATCTGATTTT
ATGGAATTGGTGTCAGGAATTTTTTTCAATTTTTTTAAAGGGAATGTTTCTAAGAAATAAAATAGATACAATGCTTTAC
GAGTGCAGAGGAATAATTGAATAAGGAAAGGAAAAATAATACAAAACATAAAAAAGTCTGGAAGAGAATGTTGCCTCCT
TACCTTGTAGATCTGTGTCTGATATAATGCAGAAATATGATTAGCATAATTCCAAACGAATATAGTGTAATTAAATTAA
TCCGAAAATGGGTTTTAATTAACCTAAATTATTCTACATAAATTACTCCTGTTTTTTAAAAATATTTTATGGTATGTAG
TTCCTTATCCTCGTAAGAAAGAGGAAAAAAACATATAGTTTGTTGTTATGGCTAAATTCCTTAACAACTCTTACATTTT
TAGCGACGGTGAAAAGCCGCTCTTTTATTAGGACGACTAAAGCTTAAAAGGACTTCACTGGCATTTGCAACAAGATTTT
CAAAATCTGAATTTTTGACAAGCCAAAATATCCAAACAGACGATTCTAATTCAGTGATAGCAAATGTAACATGAAAGAG
GAAGAGAGAGCTTGGACTTGAAGTTCAAAACAAACTTTAAATGCTCCACGATGAATAGAAGACTTTCAAAAGTCCTTCA
TGAAGAACTGTAGAAAAAGAAAAAGAAATTTTCTTATCTTACACTAAATGTATAAGATTTTGTTGATAAGAAGAGAGTA
GAGTTTAAATAATCGAGTGCGGCGCTAATTAGAGGGCGGCGCTTATTACGAACTTTAAATTTCAGGTGTGGCGTTTATT
GGAGGGCGGCTTTAATTTGAGGGCGGCGCTAATTAGAGGAAATACAGTAATTAACATCAGATCAAGTGAAAAATGACTT
TAAATAATAAAGATAGGTAAAAAAATATACACTGTTTTTATATCTTTAATATTATATTATTGATCTTATTGTGATGTCG
CTTCGATGATTACACCGTTTTATCAAAAATAATCAAAAGCAAAAAGAAGTTAAAGGACGAAGATATTTTTATTTTTATC
ACTGCACTTTCTAAACTAATTCATGAGTAGAGATAATAAAAATAAAGACTCGTTCGATTTGTTGTTAAAAGTTTCCGAT
CTGTGTATTTATCAAATTTTGCGCTATCTCATTACAACAAACTTCATCGTTCGAAGTTGGATGTATGTTGTGAAAGAGC
GAACCAGAATACGAGGAAAACATTATTATTGGCTGCGTCTATATAGTTCCACGAAGTATTAATTAAGGTTCCACTACGA
TTTTATGTAAAATATTTTTGGTTATCTTGAGTTAAAGATCTTATTTGTAATGTTTATTAGTAAGTACATCTCAAACTTG
CTTCTTTTTTACTTACACAGGCATAAAACTTTTTTAAAAATGTTGTTAGGTAGGAATATGGATATTTATTTATGAAACA
TTTGTTATTTGTGTGTCGTTAGAGTAGTTATTTTATTAGATTTTAGGATATAGAAGTTTCTTAATTTTTGCTCTATCGC
TTAAAATCTACTTTATCACTGCCACAAAATAGTGTTTTTTCGTCTCTCCTTAAACGGTTTTAAGGATTTTAATAATGTT
TTAAAACTATCAAACTACCGAATACATTTGAGAAAGGATATACAAGTCAAAATTGAAGATAAATTTGCATTATCTCCCG
AGCCACAACTATATTATCGTATGTTTGTAGAACAGGTTAACATATTCAGGTCGGATCCTGTCCATCAACAGAAGGTAAA
CGGACATGCATATATTTTGGTCCTTGTTTACTGGTGCATGTCTGAAAAATTTAAAGAAGGTTGTCACCTCTTTTTAAAA
AAGCTCTATCTCATAATTTTCGTATTTTTGTTATGTTAGTGATTTTCCTCATTGGAGTGAGGTTCGTATATTGATCATA
GTTCAAACATTTTACCCCTGTGCTACAAACACCCCTTAACGCCCAATGTGTTTCGAAGCCACACCCCTTAACGCCCAAT
GTGTTTCCGAAGCCACACCTGTTAACGCCCAATGTGTTTCCGAAGCCACACCTGTTAACGCCCAATGTGTTTCCGAAGC
CACACCTGTTAACGCCCAATGTGTTTCCGAATCCACGCCCCTTAACGCCCAATGTGTTTCCGAATCCACGCCCCTTAAC
GCCCAATGTGTTTCCGAATCCACGCCCCTTAACGCCCAATGTGTTTCCGAAGCCACACCTGTTAACGTCCTACAACTTT
TTTTATTTGATATTTTTTTTGTGGTTTGAAGAGGCCCTGTGAAATTTTTTATTTTGTTCCAATCCGTAAAAAAACGTAC
ACCTCTCTAATTAGCAGATATCGTTGGTGCAAAAATCTGTACGGTAAAGAGTTATACTTTTTTCCTCTTTCATGGGTTT
TTTGGAACTGTTTGGGAGAATTGTTTCCAGGCAAAAAGAGACAACAATAATAGGGTGTCTGCTAATTGGAAAGAAAAAA
GTTCTAAAAATACTCCTTTCGTGTATAAAAATACGTCCGTTAATTGGTGTGTGCGCCAAATCTTAGTCCGCTTTTTAGA
AAGTTTTTTATGAGAGTTCGACATAAAATCCGTCCGTCAGAGGTCTCCACCAAACTTGACACCAGGAAGTCCTGGGGAC
GAGATTGAGGTGTCCACCTTTAGTAGTTTCCGTTAATTAGAGAGAAAACAGTATCTTTCCAAACTAAAAATTCACTAAA
TTAACGCTATGAACTTTGGGGTTCTTTTTCTAATTGGCGCGACAATAAGTTAATGAATTATGTCGAAAAAAGTTAAAAT
GCCATTCAAGGTATCAAGATGTAGCCCACCATATAGTAGGATTTTTTATCACGTGATCAGACAAGTCCAGAGTTACTTT
CCAGTTTTATCTCAAAGATTGGGGTCGAGAATGACTTCCTTTTGCACTAAACATTTCTCTGCATGCGACCCGAAACTTT
CTCTTTGCAACTAAAAGTAAAAAAAATCTAGTCCGAAATGTTTGACGTATGCCCTGTATATATTTTTTCATTTTTTGCG
AGAATTATACTTGGCTAACTTTACGTGTCTCGATTTACCAAACGCATTATATTGTAGCAGTTTCCGGCAAGCATGTGCA
TGAATAAAATAATATCTCGAAGCATTTTCGTACCTGAGAAGTTAATTTTAGTTACTTATCAATAGACACAATAAATGGC
AAAAAACTACCAGAGTCCTCGAAATCATGATAGTGTCCACTAAGCAAACTTTAAAGGAATACTTGAACAGAATATTACA
AGTACTTTTTACATTTATTTAATTTGGCAGAATTGTATACAGGAAAGTTTTGACTTTATGGCCGAGCAGTGTTTTCATC
GTCGCGGTCTGTCGTTTATATTTCTTGCCTGTACCCCATCTCGATACAAGATCAAAACATTACGTCACGCCGCAACTCA
TCTATAAGAAAAAAAGTATTTTATTAAGAGGGGAAGTATAGGAACCATTACATACTGTTGTTTGTTTCGAGTTCCCTGT
TGTAATGGAATTACACACACGGAAAAAATGGAATACGAAGCATTAAGTTATCACAAATAGTAATTATAGACAAATTAAT
TAGCTAGGATAACGATAATTCTTACAACAGACCTGTCAATTTTTATTTTTTAAACAATTATTTTAAGTTATTTGGATCG
GGCTTTCTGGGGACTCTAAAGGGAAGGGAGAAAAAGACGACGTAATGCCACAAAATCTTGTTTGTTTGTTTGTTTGTTT
GTTTGTTTGTTTGTTTGTTTGTTTGTTTGTTTGTTTGTTTGTTTGTTTGTTTGTTTGTTTGTTTGTTTGTTTGTTTGTT
TGTTTGTTTGTTTGTTTGTTTGTTTGTTTGTTTGTTTGTCTTGATTGTACGAGGTTTTTTGGAGTGACAGTAAATTCGG
ATCGTCGTTTTCTTTCTTACAACCTGCGCTATTTCCCTGGAATTGCAGATTACTCACAGACGATAGTTCTGGACAAAAG
TTGTTCTTTCAGTTTTCTTTGCAAAAATATGAATAATATAAGTAGTATCCATGTCTGATCAACATCAGAGCATCAACAC
CAAACACATTCCATCCTGTAGTTCTGTCTCATTTTGTATTTTCGGTATTACGGAAGAAGTAAAATACAAAGGCGATTTT
ACAACAGTATTGCGAACGATCCGAAAATGAACTCTCTCTCTCTCTCAGAGGATTGATAAAGAAGGTGAAACAAAAACTA
CCCAGTATATACACACAAGTGCTGGCAGAGCCATGAAAATATGTAGAGAAAGCATAATTTCTCGGTCGTAAATATAAGA
CAACAGGAATTTTTGTATATATTTAAGTTTAGTGAATGTCTAATAAGCGTTTTTGTTTGTTGCAACTTCCGCTATCATC
CTCTCCATACTCAAGTAATACATACCTTGTTAAGTCAACATTTAATCCAATTACGTCATTATAATGTTTACGCTAAGTC
AAACATTAAGTCCCCTGGTCCTATTAAACGTCTTTAAGAAATCACTATGCAATCTAGCTAGGACAAGGAATAATTTCGT
TGAAAGTCATTAGACCTTTCTCGCTAAGTTAAACAATATTATTCCTATGAAAAAGGTAGATTTATCCTTAAACCTTACA
GGTTAAAATAGCGTTTAGTGTTTCTTACGAAACTTGGTAAAGTATCTGATTTTTGAATTTCGATTGGCAAGTTATTATA
AATCTTTGATCCCATAAATTTAAAACCAGATCTATTTACTTCAAGTCTCACTCTAGGTATTGCCAGTAAGTAATTGTTG
TTTCGGGTGTTTCTACTATGCGATCCTATCTCAAAGAAATCTTCAAAATTGCTACACACCGCTTTGTCCAAGCATTTTC
TGACGAGCATGACAGCATGTTTTTTATCTCATTCATAATCGGTACTTGACGTTTCACTGTCACCTTCGAAATTCTTCTA
TCAAGCGATTAAAGCTTATTTTGCTGGACGTTGGTAAGATTCAAGTTTGTAGTACAGCAGTAAAAAGCGTTGGCAACAG
CATTCCGACGTAGATTTCAGTAATGGCATTGTTCGTTAAGTTGGATTTCAATGAGAGTAGTAAACGAAGCTGGGCAGAT
ATTTTCTTGTGAAGACTTAAAAAGGGATAGTTCATGGACAAAGTCTGGTCGAGAACAGTCCCAAGATATCGATATTTGG
TGGTTGCGTTAATTAGTTTTCCGTTGATTTCCAAGTTCAATGTTAATCTTTTTTTATTTAAATTTTTACGAGTGCCGGA
TATCATCGATTCGGTTTTTCCAGCCTTCAGATTTAATACAAGTTCGTTTTCAATGAAGTACTTGTATACGTTTTTAAAA
TTCAGCGTTGAAGGCGATCCCAAGTTGCTGGCTTGCTTTTCATCCAATGTATCACATGGTATCGTCCGCAAAGTTTAGT
ACTCTAGAATGCTTCAAACAATTTTGGAAATCAATGAAGTAAATTAAAAAGAGACAAGGTCCAAGAATCTGTGGTACAC
CACAAATAATGGGGTTGGGCTTAGACCATTGACCATGTACTTTACAAATGTGGGCGCGGTTAAACAAGTAGTCTGCAAA
CCAGTTTAGCGACAAACCTTTTACTCCATAACTTCAAAGTTTTGACAGGAGAATGGAGTGGCCTAAAGTATCGAAAGCC
TTCGACAGGTCAACGTAAAGCGCACCTGTAAATTCCCTTTGTCCATCTCTTTCGTGATTTCCTCTGTCAGATAAAGTGT
GGCTAATTCGGTAGATCGTTTTTCCCTGTATCCGTATTGGTTAGGTGATAAAATATCACTTTCTTCAAGATAGTTCACA
AGTTGAACATAAACAGCTCTTTCCATTATTTTGATATGACTGGTAGGATGGAGATCGGTCGATAATTTGACATTTCGTC
CATTTTCTCACCCTTGTGGAGTGGGATGACTTTCGCTAACTTCTATTCAGTTGGTATGGTGGCTGTCTTTAGCGACAAG
TTGATGATGAACGATAAGGGACTTGATAACGCTGTGACTCCGCCTTTATTGGTGTTCAAATGTTCCTTGATGACGTCAT
CCACTCGTCCATTCCGAGATGGGTGAGTTGACCAAGTTTTAAGAAATATATCCAATTTTAGTTCCGGGTGGTCTTTAAT
TACCCATGTAGGAGAAGACGTCAGTTAATTTCACCCGTTTTCAAGTTATTTGGCCACAACTTAAAATGCACAGGTTTCT
TAAATTTTAAAAATGCTATTGACGACAGTCTAAATGCATTGACGTCGTGCTGCAACATCTAAAAATAAGACATAACCTT
TTCAGCGGCCTTGGAGGAAAAGGAAGATATCCACCTTGTCTGTTACACAAAAAAATACGGAGGTTGCCTATATTATTAT
AGGGGATAAACCTAAACTTTAAGAAATAAAATTCGAGCTACTAAGTTTCGAAATATCTTGGTATAGGTCGCCAGCTAAC
TCTATACACACATGTTCAATATAATAATAGTACTTCGTGAGGGTGTTATTATATCATTTTCACACACAAGACCGGACCT
ATAAATAGAAATGTTTTTTGTTAAAAGTGCATGATCCTATACATTTTAAAAAATGCTGAGCTCTTATAAATTTTTCCTA
ATTTTGTGCAAATTAAAGACAACGGTAATTTTTTCTCCTGAAAAATAAAATTGAACCAAAGATGTAACAAAACAAACTT
TAGTCTTTCTAGGGTTTTCAACATAAGAAAGTAAAATATTCAAATAAGCGCTCGGTTTTTCAAGGTAGTTTTCGAATAA
GCGCCCCCCCCCCCCTTTATTAGGTGGGCCCTTATTCAAGGGGACCGATAATCAGATCATTACAATGTTGCTTTTCCGC
AAAATAATAAACCCCAGGGGGACATAGTCTTTATTATTCTCTATTTTAATATTCTAAAATTTAAATACCTTCAGTTGGT
AAATATTGTTTTGCTTTCATCGGAACACACTTCGAGCATTGCCATTTTGCCTCTTTGTTATAAACTATTTTGTCACCAT
TTTTTCACATTGGCACCACAAAGAGCACCATGTACATCCTTGGATTTTTTGTAGTACCATAACCAAGGTAGTTTGCAAT
CACCCTTTAAATGAATTTCTGAAAAGACAGGCGTGTTTCATCTATTTCCTGTATTGTGTCATGGCCTATGTTGTCCTTT
TATATAACTGAACACCTGTTTTCGTCAGAACGAGGGTGACAGATTGTACTAAATTTATTCTTTGCTAAATTGGAGTTAA
TGTTTTGACCATTCAATTCATAATTTATCGATGCACAGTCTGTGTTTTGTTCACATATCAAACGTTGTTTATATTTCAA
TGTCTAACAACAAGAGGTTAATATAATCATTTAAAATATTTATGGTAGAAACACATGTTTCTAATCTCAGCAATAACAC
TACACGGTGTACAGCAATACTCACCTTGGCTTCCAGGGGATTTTTGCTTAGAAGATCTGTCTATCCTCCTATAGTTTTA
TTATGTCAAAATTTAGAATCGAGTTTTTTTTTAGTTTTAAGCTGTTTTTAGTTTGTTGTTTTTTCCGGCAAGGCTTGCG
TTCTTATTGTAGAACTAGGCCCTTCGCCAGGTTTCTTATAAGAAAGTAATGCGTACATGACAAAATCTATTTTGTGTGG
GATCTCCACGATTTTCCGTCCGTGTATTGTTCGTAAAACTGCGCCTTATTTGCAATCAGCATCATTAACTTTGTTCCCA
GGGTTTCCTTTTGCTTTTTTAGCGATTGTCGCGCGGCAAGACCCACATGGTTTCCTTTTATGTAATCAACGCACGAAAT
CATTTCTACCTACTGGTGTCTGGCGCAAATGGTTACACGAAGTTTGAACCCTCGTGAAGGAAAGGCTGGACAAAGTGCA
AACATACGAGTGCTGCTACGCTATATGCTTTCTTAGTTAATTATGGGGAATAATCTAGTAGTTCAAGCAGCCTCCACAC
CAAATGATAGCGGGGGTGTTGTATCACCACCCTTAACAGCTAGTGCTCCTCCACCTGCTGCAACGTCTGGAGCATCGCC
AGCAAGTAAAAGTACTGATTCGCAGAAGACCACAAAAAAAACTAATCCTGGGGTCTTTGAGGATTTACATAAAAGATGC
AAAGGTAACTTAACCGATAATATATTCTTTACAAGTTAATTGTGTGGCATGCATTTAGCTAGCCTAGCTACCTACAAGT
GACAATATGATTTTTCAAGTCTTAATATTTATCAAGATTTGTTATTGTTCATTTGCTAGCTATTGTTTAAATCTCTTAT
TGATTCCATGGATTCAAACAGGCTGTGAAAGAATTTTTGACTCTCTAAAGTGAAGTAGGTCCCTCCAAAGTTTATACAG
CTAGCTAGAGCGTAACCGTCCTACAGTTAGAGAGACAACTGCAAATTAGACTATTCTGCCTAAATAGGCTATGATAGTC
AATTTAGGCGAAATTTATCTCCTAACTAGGCTATTAACATTAAATTTGCTTATTACAGCCTTCTGGTCCGTGGTCCCAC
CGATCTTTAAGGTTAAAAATGATCTAACCTCCCTCAGATGTAGAAGTATTATTTTCGTAAATGCTATGGTGCGTTTTGA
AGATATTGCTTTTAGTTTGTTTTGCCGCTAATTCGCATGCGCACAACGTTTTTCTCCGGCGTGTTTTAAAAAACTGCCG
AAATAGACTATGACTTTGTTCTAGTCGATTGGAAACAAGTTTGGTTGGTGGGCATGTTTACATGTATAACTTTTATATT
CACCATGCAAATTCTATGAAATTTGACCAAAGCAAAGATGACTAAGTCAGCAAGTAATACAGGCAAAATAGTAGCGCGA
CCAACAAAGATTACAAAGATATTGTCGATTTAAATTTTCCATCTCCTAAATAGACTATTCTCTCCAAGTTAAGCTATTA
AAAATCTCCTAATTTAGCTACTAGCTTATTTAGGAGAAATAGTCTAATTTGCAGTTGTCCCTAACTGTCCTAATTACGT
GATTATCTAAACAAACAGCTCAAGCTGGCAACTTCGCTTACCACATAATTTCATGGTTTTGACCATAAGGCATCCCAAA
AAACAACTTTGCAAAAATGCTGGTTAATAAGGTTAGCGTTAGCGCAGGGTCGAGCAAAAATTACCTGTCAAAAACGTCC
TATTTTCATGATTTGCGTGTTAATTCTGTGATGTGTTTTTTCCAATGTAAGATCCACTGGAATTATTTGTCTATTTTAT
GATTAAAATGGTTGAAATACTTGCCGACTTGTCTCCTATGGAGCTAGTAGCTGCTAGAAATGTGCCTTTTTTATGCTCA
AAAGCAGACGTGGCATTATGAAAACTTAATGACGTGAATTACCAAAGGTGATCTGTGGAGGAGAGCACACATGTAATAA
AAAATTTTTTCTAAAAATATTCTTCAGGCTGTCTAGTTTCATAGTAATATAGGTTTGTTTGGTATTTAACGGATCATCA
CAAAGATAACAATAGATTAAAATGTCATATCCCCAGTGCCCAAAAATTTCAGTGCCAGTGAAAATGGTAATATGGTACA
TCATGGACGTAAGGGTCAGGACACCATGTCATAGCCAGCCATTGTTGTCAGTGAAAAGAGATAGTTACCAAAAAAAGGT
GAAATAATAGAATTAAGACGTCTGCGGTATTTGGTCGGTATACTTGCCAAAAAAAGTATATATAAGGGCAAGCTCATTT
TTACAATAAACTCTTGACTCACCCAAATTATTTCCAAAAATGCAAAACAAGGCTTTCAGTTGTGTTGACTGTGTGACAT
TAATTATATCTTTATTGATCAAATAGTATCAAATGAAGCCTTTTTGAAAACTCTTCACCATTACTTTCTCAATAAGTTT
GCTCTGGATAACATTTTTGTGATTCTAGGTTTATTGTTTTGCTGTTAATAAGCTGTTAATGGACACTCTTGTAACTATG
AAAGGCATGTTTAGCCCACACAATTCTTGTTTCAATTGACAAAGTAATCTTGAGATAAACTCTTTGTTTTTTGGGCATA
GTAAGTTCCTGTGGGGCTCTGAGATATGCTTTACTACAACCAAAAAGTATGTTTCTTAAATTTTAAAAATGGATGCTGG
CTTTTTACATACCATCCGTATATACCCATCCGTATTAGGTTATTATTTAAACAAATGGCTTCAGCATTGATCTGGCAAC
TCTGCTTGCTACGTAACTTTATGGTTTTGAATTTATTGGTATAAGACGTCCCTTAAAACAAACCAGCAAAAATGACAGT
AAACAGGCGGTAAAGAAACCAATATATGGATTAAAATACCCTAGCCCCGCTATGCATAAATTTTCTTATCAGTGTGCTA
GCCAAGCAATGTTTGGGATGTTTGCTCAATAAAATATGCAAGTGTCGGTGCCAATGAAATTGTTAATATGGTAGATCCT
GGACTCTTAGATCCTAGATATCGTGGAGTTTTTGCCAGTGAACAGTTCACCATTTAAGGTGTGAGTAAGGGGGAAAATA
TTTTTTTTTTGCAAATTTTTTTTTAACTTCTTTTATAAAAAAAACTGAACTTTTTAATGGTGGAATTATTTTTTTTATA
AAATAGGATAGAAACGAGACTTTTTTCCAAAAAACACAATCTGCATCATTAGTCTTACAGCTGAAAGTGCTAAAAGATC
AAATATAGGTGTAAATGTTTATGTTTATCACTTTGGGAATAAACTGTGATATGAGTATATTTTGTAACAATAACATAAT
CGCAACCAATGTTGTAAAAAACGATCATCATTCTCGGCTTAGCGTCCGTTGACCCTCTTACAATCTGATCTAGACTGTG
TTAGATCTAAACTCAACTTCCTCTGTATCAAGTCTGTCCTTTTAACTTCCTGCAAGTCTTTCTCGGTCTTCCTCTGGGC
TTTGCCATAGGAACTATCAAGTCTCTACACTTTCTTACCCAATTATCCTCATCCATTCTTTCCAAGTGCCCCAGCCAAT
TCAATCTTCTTATCTGGATAACATCTTTAATTCTACGGAAACTTAGCCTGCTTCTTAGCTCATCTGAACTCTTTCTGTT
TCTCAGACTGGCGTTACACATCCACCTAACCATTCTCATATCATTCCTTTCTAAACGGTCAAGATCTTCCTGCTTCACT
GCCCATGTCTCACTACCGTACAACATAACACTTCTTACACAGGCCTCATACAACCTACCTTTTACCTCAATTGACAGGA
CTCTGCTAGTCAACAAAGGAAGTAACTCTCTGAACTTTTTCCAAGCAGAACCTATCCTGCAAGTAACACTTCGTAAAAA
ACGATACCATTGAATTTATTGTATTGGTTTTCTTTTATTGATTCTTTGTTTTTATCCGGCCAATTAAAATCACTTTTCA
CTTTGACTTTCATTTATGCTTTTATGGTAAAAAGTTTCATTTTACAAGCGAGCAACACTAGCAACATCAAGCTATATAA
AATATTAAAAAATGTCTACTTATCGTTTTTTGCTCCAAAAAAAAGAAGAAAAAAAATTAAAAGGAAGTGTTTTAACTCT
CCTGCTAAGCGAAGATTGAAAATAAAAAATGCAGAAATTGAACAAAATTGTAAGTCAAAAGAAAATAATGGATGTTTTA
TCCAGCCATAGTGAATACAACTCAGAAATTTCTGTTATCGTTTTTTTAATCTCCATTCCATCAGACCATTTAACTATAT
GAATGTGATGATATTTTAAAAAATCTTTGAAGCTCTTTTTCGCAATGTTAATTTTTTGTGTTCGTACTGCTAGCCTTTT
TATCTTCATTTACAAAACTATAAAAGCTACAAGGTGGAGGGTGAGCAGCTTTTAAAGACAGATGTTATATCTAAGAACT
ATTTTAAATTCATTTTGTAAGTGTGAACAGATCTCGAGTTATGACATATTTTTCAACGGATTTTAGTTTGTAATTCGAT
AAAAAAAGTTAATGGAAAATATCTTCAAAACGGAAAATAATTACACCATAATTTTCAGATCGTTTTTAGATCAATGTGT
TGTGATTACAAAACAGTGAACATCAATCATGAAAAACTAAAAGATTTGTAAATGGAGATGCATTAGTAAAGGAGGGGTC
ATTTTTTAGCGTCTTTTAGCTTCTTCAATTTTATATGGCTTCCAATAATTTCTATATCATCTTTTAGGCAATTTTATAA
ACTTTTTGAAAGTATTATACAACAATATTACAACTTTCACATAATTTTAATAGCTATTTTAAAACATCACACTTTTTCT
TTACTCACACACCTTAAAATGAACTTGTAATTTTGCCAGAAAAATCCTGCATTATTCATTAAAATTAACCAAACATACT
TTTCAGTGACTAAAAGTATTACTTAGCTATCCGTTCAGGCATTGTCATTGAATGGTATATATATAATCATGTCACAAGT
AAGCAATCCATTACACCCTTCCCCTCCCTAGTGGCAGGAGTATTTATTAATGGAAAGACAGCAACTTTTTTAAAAAAAC
ATGATGGCAGATAAACTACAAAGAAAGTTTGCCAGGGCCCCTAAAAAGGTAGTATCTATATTATAATGCTGGTATACGT
CTGTCCGTCCGTCCGTCCGTCCGTCTGTCTGTCATGCAAAATGGTAGCTTAGCTGCGCAATAGCGAGAAGCACGCAATG
TGATATAAAAAGGAAGGGGGAACCCATGGATTTTCCACAGGCTAACGATTTAATACAATTAGTATCAATAAATATAAAG
TTAATAAAGTCTAGAACCCTTTTTTATATACTACTCCTATACTATATACTATATATATTTTCTATTGATGAATAAATTA
CTTATATACTTTACTTAAGGTTGTTCTTTTTTTGTGTAAAAAAAAAAAAACAAATTGAGAAAGAGCTGATTTGCATTCT
AAAATTTCTAAATTCAGGAGTTATCAGAAAACAATGGCCCAAGCTTGCTTACATATTTATGATGTTTTTTATAGCAAGT
CAACACCCTCGTACCTTACCTGAGCTAGGTTCTTCCAGGCTATAATTAAAGAATTTTTAATTAAGACCTGAGAATTTAT
TTTAGGGTCTTCTGGAGGCCACGCAAAAAAGATCACTAACTAAAAATGGAGGCTTCATGCTTCTTACTGTAAAATGGTC
TGTTCGTCCTCGTTTTTTTTTTAAGGTAAAATTCCATTATTTTGGATTGTAAAATTCATGGATAGTTTCTATTAGGAAA
TAGCTATTAAACAGCTACTAACAACGCTGGATTTCACCCTGTAGTTATGACAATCCTACATTTCTTTCAAATTTTCTCC
TATTCTTAAACAGGAAAATTAGGAATATGATGCTCTAAATTTTTTTTAGAACACATCATGTACCAGTTATTCTATGTTT
CTGGTCTTAATCTCACACATAAAATCCAATATCGCCCCTGCAAAATAGTAACAATCTCTATAATAATAGCCGTCGTCTG
TCTGTTCGTGCGTCAAAAGCGACTTGTGTTAACCACGCACTAAATACTAGCCTGCTAGCGCAGGTACGAAAACCCGTCG
GGCCCCCGCTTGCACAGGGACGGGTTCCCGCTGGTCCAATCAGGAGCAGAGTTTTATATAAATGACCAATCAGAAACTA
AAGCTCTTTATAATTCTTATCATGGTCACACCTTGACTTGTGGCTTACCCCGGCGCTTCGACGCCGGGTTTCCCGGCTA
GTCTATATTATAATACCTGTATACGTCTGTCCGTTCCTCGGTCCGTCCGTCTGTCACGCAAAATGGTAGCTTAGCTGTG
CAGGTTACAAGACGCACGAAATGCGGTATAAAAAGGACAAGCAAACCCGTGGATTTTTTCACGGGCGAACGACTAGTAC
AAATAAAAAACATGACTTACGCTAAAATGTATGAACAAGATTTTGGTACTGTAGGTTAGTACTTTATCATGATGCAGGC
TATGCTAATGCTTAATTCATCACTAAGTAAATTTTTATTACTAAAGGACATATAACATATCCTGTCCAACAATGGTTGT
TAAGCAGAAAATGATTAGGCTATAATGATTACACTTTGACCTAAGAATTATTATTCCCTCTCAACTTTTAAGTCAGTTG
GGTGAAAGTAACCAATCATATTTTTCATAGTGGATGAAAGGCACTTTAATGATTTCTCCTTAAATTCTATATTTTTTTT
TAATTTTTGTTTTCTTTTTCTTCCTTGACTGGATTTGTTTATATTTGAAACTTGTCTATTAAATTGTAGGGAACATTGC
ATAGACAGAAAGGCATAAAACCGTGTTTCTATGAAAGCCAGTCATTGTTTTAAATTGAAAAGTGATAGGTTTTTTTTTA
AAATAACTTACAAATACAGGCCTTGCCATGAGCAAATAACCTCCCGAGCAATTAATTGCTCGCGTCAGAGTGTCCACGC
GAGTAATTTTGCTCGCCATATTTCTCACTAAAAAAACTTTACATTTAGTCTCTCAGGGCATCTTTTTCAGGAGAGGCGT
GCGCCTTGGCACACACCTAAATTGTTCAGGCGTGTGATTAAAATGCCTGCCACATTTCCAGTTTGGTCGGACATGTCCG
TGGCTTGCTTAGAACTTTCGTCCGATAGATTTCCGTCTTGGTCGGACACTTTTAGATCTTAGAATTATTGAATAGTCCT
GGTCCTTGAAATCCACAAGCAAGCCTATTCATAGCCAACCTGACCATCCTAGCTAATTCACCGACTCCTGACTTAGTTA
AAAAACTACGTAGACATAAATCTCTTTTGCCTGGCCCCTTCGTCGTTGGTAACCAGGTCTTACACAAGAAATCCAGCCA
TGCTGTTCTTAACTAATGCGGAGGTGAACGCCGACGGAGCACGGATGACGCAAGTCTGCAAAACTGCACTTACAGTTGG
AACAGACAATTTATCATGGATTTAATTGTAGATAATTTCTTCATTTGACGAAACAATTGGAAACCATAGCAGGTCCAGA
TTTAATGGATTATTTTCTTTATGCCGCAACTGTTATTCAAACAATTTTAAAAATGAAACCCACGTGCGGTATAATTTTT
TTTTCTGTATATATTTTATGTACCTGAAGTTTTATTTAAACCATGCAAATAAAGATTTTTTTTAATTTGAAAACGAAGC
ATATTTTTTTCTATTTGCTGAAAAATAAACAATAAATAGTATAGTCATGCATACTATTTCGGACATGTAGAAAAGGAAG
TTAAGATTGAGAGAGTCGCTATACCAGTAGACGCTCAATCATCGTGTTTGGGGTTCACGATTTAAAACGTCCCCCACTT
TGCTACTGCAAAATGAATGCGCAACAAAGATTAACCTTAATGCCCGTATCGCACGCGTTTTACAAAATGGCGAATGAAC
TTTTGCATGATGGGTGGAAAATAATCACACCAAATATCTTTTCAGTTTCAGGTTGAGCGTTCGTGCAGGAATTTCACTT
AAAAGACCAATCAATTCTTGAGAAAAACTTTTACACTTATCTCAAAATGTTAATATTTACGCGAGCAATAGAATGCTCG
GGTAACAAGCATTTACGGCAAGGCCTGAAATAGGTATTTATTGAAACATTGTTGGTTGGTGTATTACATTGGTACACAC
AACTTATTTTAGCCAAAATATACTTATTTTTATTGAACTAGACATGTTAAAAGTTGCATGGCTGGTATAGTAATGATAT
CACATATTTTACTTTTAGACCTGTTTCCTGCTCCATTTGATGGTTTTCGATTATGTGTCAATAAAGGATTAAGCAATCA
TTTCCAAGTCAGTCACACGTTAAATCTTTCCTCTGCTCCACAGGGAACATCGTATCACTTCGGAGCTACGTATGTTGGT
GGGAATCAGACCAGTCCAACTGAGGTAATTTATAATTTTTACTTTTTTTCTAAATTATCAATTCACCGCTGTAGTTTCC
ATTTCAATAGCACTTACTCTTATAAGTGTGTTTTTACTTTGTAATAAAAAATATGAGATAACACTATATATGTCTCCAA
AACTGTATCTTACTTGAGATACTTGATACTTACTGATTCAACCCAGTGAATCTTAATGTATGTCATTTTTTCAAAAATT
CTGTTTGAGTCTGCTCTCCTAAATGAAAGGAGGAGCAGTGATTTGTCAGGTATATATATTATGTAGTAATTGGTATAAT
TCATTTTTAAAGTAAGTTCAGAATGTATCTAGGTCATTATAAAATAGTACACAATGTTTATTTTAAATTATAGAACTGC
TGTTATTTTTTTTTTTGCGAATTCAAGTTTTCTTTTTCAACGATTTCTATTAAAACATTTTTTAGGCATATCCTGTGAT
TCTTGGAGATATTGACAATAGTGGTAGTCTTAGTGCTCAGATTATTCATCAATTTACAAACAGAATCAAAGGAAAATGT
GTGGTACAGGTATGTGGCTAATGTTTAGATTTCCAAATTTAACTCCAGAGAACTAAACCTTAAATCTTTAGCAGGGTGT
CAAGCCCTTCTAAATTTCTTAGAAACTTAATTGTTTTCCCCCTAGAATTTTCAATAATAATCTTGTTTTCTAATGTGCA
TTCCTGAAAGTTTTCTAAATTTGTTCTTACCAATCAACTATAATTTTTTTTAGATATTTCATCATTTCTCTATTCTTTT
AAACTTTTTTGTAGCAGTGTAATCTTTTCTGATTTAGCAAATCAATTATACAATATTGTGCTACCAGTATTTTTGTAGT
TGATTCAAACTTTGAATATTTTTGAATATGGGAGAAGGTGGATTAAAAAAGTTGAATTTACTTCTAGAAAACTTTGGCA
TACCTAATGCTTACATACTTTTTTTTAAAAAAAAAAACTAACAAATTTACATTAGAAAATGTTTGCTAAGATTGTGTTT
TTGTACAAAAAATTTGAATTAAATTTTTGAAAATCCTATATATACATTTTGGCCAATGTGAAATGGTAAATTGCTAGCA
AAAAACTCCTTGAGGATTCAAATTAGCATTTTATTGCCAACCTTAAATGATCTGCATAAATTTTGGTGGAGCTGACAAA
AATTGTTGATATTTTTTATTTTCCTAATTTTTAACCTGTGAAAAGCTGGAAATTTCAACTCCGCTAATATGTATGGGTT
ACAAACAAAGTAAAAACTGATAATTAGTTCCTTAAAATGGCCCTAGTTCACCTGGCCCAGCCCCCCCCCCCCCCCCCCC
CCTCTTAAAGTAGATCTGCTTGTTGGGTGGAAGAAAATTTTAAAGTCAATTCAAAAATTATGCTATGTAACAGAGCATT
TATCTGTAAAGTAACAATGTTTTAAGCACTCCACTACATAAGTTCAACCTTATTTATTACCTCGGATTCCCTTACCTAT
ATGAAACGTTATGATTTGAGTTCAGGCTTCAAGCAATTTTTAATTAGTTACACGTTTCATAATCTATCATAATTTTATA
TTACTTCTAGACACAACAGAAAGAATTTGCTATGGTGCAAGTTGACGCTGATTATCGTGGTGATGATTATACTGCAACC
TGTACTTTAGGAAATATTGATGTTATTAATGAATCTGGCATAATTGTCAATCATTACCTTCATCGGCTGACAGAAAATC
TAGATGTTGGTGCTGAACTATTGTATCATTATGGACAGGGCCAAGAGTCTGCAGTGTTGTCATTAGCAAGTAGATATAG
CACTGAAAAATGGGTTGCAGCAGGTCAAATTAATCCTGCAGGATGGCATGCGTCGTACTACCATAAAGGAAATGATAAC
ATTTCAGTTGGTGTTGATTATGAATACAGTTCTCGTATGCAAGATTCCTGTGTGAGTTTAGGCTATCAAGTCGACATAC
CAAAAGCAAATGTAACCTTTCGTGGCTTAGTAGATACAAATTGGACGGTTGCAGGTTTTTTTGAAAAAAGACTTCACCC
ATTACCTTTCACGTTTTTGCTTAGTGGCATGATAAATCATCAGAAAAATCAAAGTCGTTTCGGATTTGGTTTGCAAATA
GGATAATTTGTACTTAGTAAATAGGTGTTTCTAGACTAAAGAATGTTCTCAATATCATTTAATTTCGAGAAGTCCTAAT
TCTATTTTACCAGAATCTGTGTTAAATTTAATGCTTTATTTTTTTTTTTAAAAAGGCTGAGGTTTTCCTATTTCTAGCT
TTTTTGAACTTCTTTAACTTTGGAGGATCTCTTCAAAAGGAAGCTCTCTTTTTCAAACACCTGACAATCTAATGTGGTC
ACTAAACTGTGTTTTTTAGTCTAATTTTAAACATAGCATACACTGCAAATGTTTCTGGGGACTACGGTTATTTTCCCCA
ACAAGTTTTTTTGTACCACATTTTTAAAAACTAAAATGTTATTTTTAGATCTATTTTAAATTGTCTTGGATGACATATA
GCTGTGTTGATATGAGATATGTTGGTCATTTTAAATATTTTTGTAACTTAGTTTGTCAATGTGTCTCATTAAAAGTTCA
TAAAAATACTTACTTTATCATAGTTTGATATGTATTTGATAATGCAATTTAAAGGAAACACTGTTAAAAGAAGCGTTTA
CTTAAATTTTAGGGGGGACCAAATGATCACTTTTTCCAAATCATTGTTAATGCATTAATTATTAGCAATCTGTATTAGT
TGATAAATGAATCTGATTGGATTAATTCTTTAAAGTTTAATGTTTGTTCATGTGACAACATAGGACATAAATATATATA
AACATGAATTCTGAGGATAATAAATCCATTAAGTTATAGCTGTGCCTATCCAATATGTGTGACACAGAGCAGTATATAC
GTAATTATAGGTTTATTTTAACAGATAGATTTAACAGACTAATACATTCAAAACGTTTATTATCAAGCTCTAATGTTAA
GGCTCTAGAATTGTTAATTATCAGGCTCTGTAACTATTAAAAAAAGCATTTATATGTGTAGAAGTTATAATCCATTTTT
TTCAGTTTAAAATTGTAGTTTATAGCAAATTATGCCGGATGTGAAAGTAAAACTTATTGTTTCATTCAGCAGCGAAGAT
GCGGTAAGTTGTCTTAATTTTATCTATTGGCTTTTTCAGGAGAGGCCTGTGATACATGCACATTTCTCTACACACATGT
GCAAAAATTTTCATTCAGTTGCATACTTCTTATTTTTTATAAAAGCTTGTTTTTATCTCCCAATTTATACCTGTACCAC
TATAAATGATAACATTTTATCATTTGGTATGTTGGTTTTGTCAGGTGTTGTAGAAATAGTAGTATCTACAAGGGTGGGG
GGATTTTGTACCATACTTTTGCCTTGAAAATTTCAGTCTAAACAGCAGCATAACAGATGTTGATCATATCATCTTAATT
ACTTTAGAAAAACCCTGCAGAGAATATATTGAAGCCAGAGACTTATTTTAAATGGAAGTGTGAGACACCTGGAGAACGA
CAAGCATCTTTGCTGCTACAGGTATGAAAATTTGAAAGTGAAACTTTAATTCTCAAGACCAGATTGTTTACAAAGTCAG
CTTAATATGAGTCTAATTATTGATAACATTTATGAATTCATGAATAAGCACTTCAGACACTGTTGTTTTTCAAAGCAAT
TCAGTTTTAATGTGGTAGTAAATGTGATTTGGTTATTGTTTTTCTATGAATGCTTAACATGAAGATAAAATTAAACAAA
TCTTGGTTAATAAAATTATGATTAAAACATGTACATTTTTTTATGAAAAGGTGAATTAAAACAAATAAATTTATTTGAA
GTAGCTCTGGTAATGGCTGATAAATACCTATCCAATGGGTTATCTAATATTTTAGCTTCCTTAATATTTTTAAAGTTTG
ATTGTACCTTTTTGACTACATACAAATCTTTGATCTACATTAAAATCAATCTTGTGATTAAAATATGTAGGACAAGGTC
AAAGACATTTTAAGGGACTCAAATTCAAGAGAGGGTAGAAAAGAGTCCTAAATTGCACTTATCTAAAGGAAGGTTAAGA
AATCAAAAATTTGTATGTCTGCTTTGTTTTAGCTAGAGAAAGCAACTTGTATAAGTGGCATTGATATAGGTAAGTAAAA
ACGGGTTATCTTTCTATCCTTAGCATGCATTCTATTGCTGCATGCTGGGTTTGTGTCATCGTTTTCTTTTTCTAGGAAA
CAATGGTTCAGCCTTTGTGGAAGTATTAGTTGGACGTTCCAGTTGGTCTTCATCAGAAGAGTTTAAAGTGTTACTTGTG
GCATCTAGTTTTATGACGCCGGCTGAAAGTAAAGCTAGTAAAGATATTCACAGAGTACGAATGTTTGGTAGGGTTTTAA
CATCGTAAATATTTTTTCAACTTACTATTTAGAGTTATGGAACCAACCACTCATTGTGAAATGACTGTTTTGACTGTTT
AATAGCTCCTAGAAAAATCCATGGGTTTGATCATCAGTGTGATAAGTTACTACATGTTTGCTTCATGAAAAACACAATA
AGGCTTAGAGTATGCTTACATTATGCTTATTGGAGAAACAAATTTAAAACTTAAACGTTGCTTTATTGAGATAAATTAG
TTCTGATTTTAACCATAAAAGTGTAGTGTTAGGACTAAGGGTACAATTACACAAGGCCTAGTTAAGCAATATTGGGTAT
AAGGAAAAAATAAAGACAGTCTTTTAATACACAATACCCATAACACAAGAAAAAATACACAGGTATTATGAAAGCTAGA
AAATATGCTAAGCATGTGTTAAAAAAATTTCCCTGTCTGAGCTTGCATATGCTTATAAGCGTTACTTTTATATAAGAAA
GGATGTACTGTGCTGATGTGAAGAGTGAGGTTGGGGTGATTGGGATGGAATTTAAATATATTAAGCATTTAATAAAACA
AAAACCCTATACATGTGAAAGAAAAATCTTTTGCTGAATTTGTATCATACATTTTGGAAGGCTATAAAAGGTCTAAAAA
ATGCAGAATAAAAACTATGTTGTTTGTCATGATTAAAGAGTGCAGAAATGTGTTGTCTAACAATGTTTTCTAAGAAATC
TCATTGAAAGAATTTTTATTTAATATGAATCATTTTAAAAAGTTATGTTTAAAATTGATTAGCATACATGCTATAGTAT
TTGACATAATTGCAATGGGGGTTATTCCCGTAACATGTATGAAGATGAAAACTAGACCTTAACTATTAAGCCATAAAAT
ATTTTTATACCTAAAATGCAAGTGATTGGATTCATTATTTTTGTATAATGTGTTTCCACAGGGCATGGTCAATTGGTGA
AATCAGTCGCAGATGAAAAATGGGATCAAGTCAAAATTGTTTGTACACAGCCATACAACCAAGTATGTATTAATACTTA
AAAACAAGAATATGTATTGAAGCAGAACGTTTTAGTATAAGGTAATCATATATTTAGAATGAAAGTTACGGTTTATCCT
TCTTCAAAATACACACTCCTGAACAACCTGAAGAAAAAAGTAAAGGAAAGGTCAGTATGCAAGTTGATGTTATATGGTT
ATGTTATGGAAGATGTCATTCTTATACTAATATGTAACTTTTTTTATCATAGGTTGTACAACTAGGTCGGTTTAAACTA
AAAAGTGATTCTGATGACGAACAGGATGTTTCGACAGGAAGTTTCTTCCAACGTAAAATGAACGAAACTGTAGTAACAC
CTAGACAACCCAAAATATCAATGGCCACCGCAGCTAGAAAAACTTCAATTGAACGTGTTGTTTATAAAACAAAAGGGGA
GAGCACTTCATCACCTAAGCAGATAAGTGTGTCACATGATAAAAGACATGAAGTTGCTGCCTCTCTGTTGCAAGGTGCA
ACTGATATAACTACTGCAGAGAGAAAGCCTTTTCCCAAAATGAAACATACACCTGCTAAGAAAAAAGAGGTATAGTTTG
AAGAATTTTTTTTTCACCTTTTGTGAGACTTTATATTTGATTTTTTTTTTTTTTGTATGTTTAGACTCCAAAACGAAAA
GTTGAAGCAGGGGCAAATAAACAAGTGAGTTATGTTTTGACGACAAATCATTCTTAGCTTCTTTAAAAAACGGCTTGCT
TATGTAAGACTGTGTGTACCTTAGCCAGGTATGTGCTTTTTTTTAGGAACGACCACCAGCAAAGAAATTAAAAGGTAAT
TTTTTACATACGTATGGTTAGCCACATAACACAGTAAAAGGTAACATAGCTACAAATGGGCTGTTCTGGTGACATATCA
ATATTTCGAAACAAAAGGTTTTATCTTGATTTTGTATGAGATTTACTTGCTGAAGGGAGATGCTTGTGTAACTGGCAGG
ATCTCAGGCGACTTAATGCATGACCCCAAAGAGTTAGTATAGAAACTAATGATGCATTATAAAAGAATATGTTTGGCAT
TGTTGTTTTGCGTTTTTGCAAAATAAAAAGACTTATTGATTTCTTTGAGCGAAGACCTAGGAGCGTTTCCCGTTTTGAT
AGGTGGACATTTACTTTAAATCTACAAGGTTGGTAGAGACTACTGCAAATTTACCTAATCATTAAAAATAAATAATAAA
TGTGGCTGGCCTTCGCGATGTTCTGCAAAATATTTTATTATAGAAAACTTTTTAGCATTGGTAATTTGTCACCAATTTT
CTTGCATTTTTATTTCAGCAGAGAGGAAAATACCAAAGGTTAAGAAGAAAAATGTTTCTTACAATAAAATACTCGTAAG
ACGTTTTGATACTTTAATCTCATGTTTTTTATAAAATTTCTGAAATCTTGAAACTTAATAAAAACATTATCAACACTTT
TTTTGTAGAACAGCGAATATTGTCTTTCACAATATTAACTCAATAAGTCCCCAGAAAATATATAAATAAATAAATAAAG
GTTCAGAGGTCTTTACAAAGACTAAGTAAAAACAACTAAATAAATGTCCTAATGCTTTCACGGTTAAGGTTGGTTTCCA
TTTAAGCGTTTTTGGTGACAGGTTCAAACGTTCAGTACGTTGGCTTATGCATTACAAATTTTTTTCGCAGTGGTGCCTG
TGTTTTGACAGACTTTTAATACGAGTCATCTTTTTTCAAAAAGACTTAGCATTTCTGACAACACTGCCATCTTTAATAT
CACAGAGCTTAAGGATATTATGCTACGGTACTTAAAAGTTAAGCTGTGACCAAGAACGCGTTGATGGAAACCAGCCTTC
ATTCTTTTCATAAATTTTATTCGATATTAAATTTCTACTACAAGTGTTTTCCCTTGACAGGATGGTGTTGTGTTTGTTT
TAAGCGGGTTTGAAAATCCAGAAAGAGGTAATCTTCGAGATCAAGCATTAACAATGGGTGCAAAGTACGAACCGGGTTG
GAATAACAGATGCACTCATTTGATGTGAGTAGTTTGAGTTCTAGATATTTTGGAGTGGTTGAAATACATGACGGATGTA
AAACATGACCTGTTTAAGCATACCAAGGCAGGGAAGTTCTTTTTAACATTAATAAACATATTGTAAGCATGCTTTGAGG
TTGGAATAGACGTTTTCATGCAAAAGTTGAGAAAAAAATACACTACGGTTACAAAAGCCTTTAAAAAAAGGAGTGTGCT
GCAAGTTTGGTATGTTTTGTTTTGTTGTTAGGACTGCAGCATTTATGATGTTTTGTTTTTTCTGTAGATGTGCTTTTGC
GAATACACCAAAGTTTAATCAAGTCAAAGGTAAAATCTAATTTAACATCTTTATTTCAAGTTTCCTATCAGCTTCTATG
TAAGGTTAGCATTTTCCTATTTGCTGCTGCGTTTTCCTATTTGCTGCTGCGTTTTCTTATTTGCTGCTGCGTTTTCCTA
TTTGCTGCTGCGTTTTCTTATTTGCTGCTGCGTTTTCTTATTTGCTGCTGCGTTTTCCTATTTTCTGCTGCGTTTCCTA
TTTGCTGCTGCGTTTTCCTATTTGCTGCTGCGTTTACTTATTTGCTGCTGCGTTTTCCTATTTGCTGCTGCGTTTCTTA
TTGCTGCTGCGTTTTCTTATTTGCTGCTGCGTTTTCCTATTTTCTGCTGCGTTTTCCTATTTGCTGCTGCGTTTTCCTA
TTTGCTGCTGCGTTTTCTTATTTGCTGCTGCGTTTACTTATTTGCTGCTGCGTTTTCCTATTTGCTGCTGCGTTTTCCT
ATTTGCTGCTGCGTTTTCCTATTTGCTGCTGCGTTTACTTATTTGCTGCTGCGTTTTCCTATTTGCTGCTGCGTTTTCC
TATTTGCTGCTGCGTTTTCCTATTTGCTGCTGCGTTTTCCTATTTGCTGCTGCGTTTTCCTATTTGCTGCTGCGTTTTC
TTATTTGCTGCTGCGTTTACTTATTTGCTGCTGCGTTTTCCTATTTGCTGCTGCGTTTTCCTATTTGCTGCTGCGTTTT
CTTATTTGCTGCTGCGTTTTCTTATTGCTGCTGCGTTTTCCTATTTGCTTCTGCGTTTTCCTATTTGCTGCTGCGTTTT
CCTATTTGCTGCTGCGTTTTCCTATTTGCTGCTGCGTTTTCCTATTTGCTGCTGCGTTTTCCTATTTGCTGCTGCGTTT
TCCTATTTGCTGCTGCGTTTACTTACAAAACATGTCAGTAGTAAGATATTTGTGTTTTTCAATACAGGAAAGGGTGTGA
ACCTAGTTTTATTGTTGCAAATAAAGAAGACAATATTTTTATTTTTATTTTTTGTTGTTTTATTTATGCAGGTAAAGGG
AAAATAGTAAAAAAAACATGGCTAAATAGTTGCAGAGACAACAAGAGAAGAATAAATACTAAAAAGTAAATATTTTTTT
TCTAATTTAGTAGCTCGTTGTTCATTGTGTACTGCAATCTTAAGCTCATTCTCTGGTTATCCTGGATCTCCAAATGGCT
TACACCCTAGTGCCCCCTCATCCAATTGAACATGAAAAAGTGATAAAATAGTTTGAAATAGAAAAATTAAAGACGTTTT
TCAAAATTTATAGATTTTCATGATTTCATTTTCGTGCCCCAGAATTGCGAGAAATTGTATGGTTTATGGTGATGGTTGT
TAATCAGTGCAAAAGGGAAGTAAAAATGACCTCTCCCATTCCCATTTTTAAAGCTTACCTCCCACTTCAAAAAAAATTC
ATCTAATTCTGTTTATAATACGTTGAGAATTTGTAATTTAACATTTATTAAGTAAAATTCAAAATAATAATGCTAATAT
AAATCCATATTTTCTCGTTCTACAGCATGCTTCCTTCTCGAAAGCCGCCATTTTGTGATAATTTTTTTTCGGATTAAAC
CCAGTTTGACGTCATCTCCCGGATGGCAAAAAAGGCCCCTGAACATGTTGCCGTAAAACGAAACCCGGAGAAAAAGAGG
AAGAGTAGATTATTGCAACTAAGATTAATTTTGTTAATATATAATTATAAAATCTGTTTTCGTTCTATGCCTTTTTGTA
ATAAGAATAATAGAAGTAGCGCTGGAAAGCATTTCTTTGCCAGTCTTTCAACAGGCAAGAAACAACGAGCTGCGTGTAC
TCATTAACTGAGTCGATACGCTTACAAAGTCGAGTTTGAATCACTACAATGTTTTGGTCAACGCTGGCAAAAAAAGGCT
TTGGCAATTCTGTCCACTTGTCTTTGCATTAGGCCATGTGCAAATTCTGGTAGGCTACGAAAGAGTAAAATAAAATGTC
GCCCGCCATTGTTCGCTCTGATAACCCTAAATAGCTTCTTTTTTACTTTAAAATGTACTTCCCGGCGCCACGACCCGTC
TCTGTGGTAGGCATTTCTGTAAGTCTCTACACAAGTCGGAAAGAGCCAATCTCGTTCTCAACGCATTGGAATAGCGAAA
AAGGCCACGGTTCACTACTAAGCTATTGCTTCCACTTCCATTCTCTTCCTTATAACAGCTTTCCTAGCTAGAGTCTGAT
TCACTGCCAGGTTTTGTAGACCTTTTACTGGCCGAAACTTCAAAACTAAGAAAGCCCACAACTTTTTCACGGGAACTCA
ATTTTAAAAAGGGTGGTAAAAACCTCTTCAGTATATACCTGTTACAAACTCATCTTCAGTACTCGTTACAAATGTTGAA
AAAACAAAACAACAACAGCTTTGTACATATAAAAACCTGGGCAACGGCAGAGTCAGCGAAATTATCATCCGGGAGTTGA
CGTCACAAGCCCTCCCGCGAAGGCAGTTATTTGCAATCGGAACACAAATGGCGACTGGCACGAAGCTTCTTCTCCAGCT
AATATTTTACAAATTTAAAGACGAATATCTTGCGAACAAATCAAAATAAGTATAAAAGAAATTTTTATTCGTAATTAGT
ACAATATTTTAACTTGATTTTCGATTACTTTTTTTAGAGTGGGAGGTAAGCTTTAAGAGCAATCCCTATTGATCAGGGT
CAACATTTCAGATCCTACGGGACCAGGTAAACCTGGTCCCTTCATCCCTTAGGAATTAGATATGGCTTTTTGCAGAAAC
TTGTGAGTCAGCTTTTTGTGTTTTTCTATACTAAACATTTGATCCCCAATTTAGTTCAAAATGATTTTATTTAGTTTTC
GTATGGATGGTGGTGGCGACAGCAGTTATGAATCATCTTCATCTGAAGAAGAAGAAGAAAAAGTGGCCTCACCACAAAT
TTCCACCGTTGACAGTCAATCACCACCAGCAAGAAGAAAAAGCTCTAGTGAATGTGACACTGAAGATGAGTTGGACAAG
TAAGAATGTGTTTATTGAATTTCACAGATCATATTTCGATTTTACTATTTTTGTGTGGAGTTTAATATGTTGATTAATT
TTTCTCCCTTGAGTTGTATTTTTTCTTCTTTCTACTACGCACTTCTATAAAAAGGACTTTAAACTTATTTCGCCTAAAT
AACGAACTCTTTAAAATAACGGGTATAATTTTAAAATAGCGCAACTTTAAACAATATTGAAGAAGTTCTCGCGAATCGT
TATCAGTACACCAATCCAAACGAAACATTTCGTGATAATTTATTTCGAAAATCACAGAAATTTTGTCAAGTTAGCTAAA
ATATACGCATGGTCATTCTATATAGAATACGACAACTGCAGAAAGATGGAGAATCCAACGTCAAATCAAAAACTGAATG
TGATAAAGATCCTTATGGTGGAACAACTGAAGAAGAAAGCGAGACTGAACAAGGTATGTGTTCACTCTCCTCCACGTGA
GATATTCGAAAATCATTAATTTCAAGCATTCTGATTTGGCTGACAAGTTTTTCCGCCGATCAGAAGTAAACAATTCATT
TGAAAACCTTGAAATCGGAGTAGATGACCTTCTTGAATGTCCATCATTCTCTACAGAAAAACCTTAAATCTGAATATTT
TTGAAAAAACTGAAACAAATCTTTCTTTTTTCACCATTGGTTGAAATGTTCAGCACTGCTACTTTTGGATTTCTCACAT
TACTTGTTTGTTTTTGTGTGCAAACATTATAGAAAAAGCTTCGGGAAAAACCGGGGTAAAAAAACGGCAGACACCTTAA
AAGGAACCCAAGATATGAAATAATGTTTGACTTGTATGTTATGTATATATATAATATGGACTTATATATGTCTTACAAG
TTTAACGAGCAAACGAGTGTCATTTTGGTGAAAATAACTTATGATAATCAACTCACCTTTACAATATTAATAATAAAAT
AATTGACAGTTTGATTGCACATCCCTTAACAGGTTTAAGATTACTGATGACAGAAAAATGTCAAAATTTGCTATTACTT
AAATATGACATCATAATTTATGCAGCGTAATTAAATCTGAAATTCTTTAAATGCAAATATCTTGATATATCAAAAAGAG
CTTTGTTGAAAACTTAAAAACACTTGTTAACCAACTTTCTAAGCTCTATTATATAAGTCCAACATCTTTTTATACCTTG
GGTTCCATTAAAATTAAAACCTTTAATTGAAGAGCACCGCACGGAACAAGCCACCAAGTACATACAGTTGACATTATTT
CCACCAGAGAAATTGTGTGCATATATAGTTATAGACGTTAATATGCATGTTTTAGATGCACAAGAACCCGATACCTGTG
TTGCTTCCCTTCCTGAGCTGCCAGATTTTTTCGACGGGAAATCGTTCTTCTTTTTCGGTGCTTTCAATGAGAAAGAGAA
ACGTGAGTTGAGAAGGTTCATAACAGCTTACGCGGGGTAAGAAAAAGTTTGGTATGTTGGACCACGCATTAAATAATAA
CACCTTGAAAGAGATGCATGGCCAGACATGCGATGACAAATTTCATCCCTCAACCGGTGTTCTTTTTTTCGTTGCATTT
TTTATTTATATTCCTTCTAAAAACCAACATTTGATTTATTGTCGTCGTGGCAGTTTTTAAGATCATTTTTTAAATCAAC
ATTTATTTTTACTATTCGCCTAGGTACCAAGCGAATCCTTTCCTTGATATATCGATTTACTTTATAAAGTAGTTTTGTT
TTTAGAACGCTGGAGGAATACATGAGTGATTCTGTGAATTACGTTATCAGTAAAGAGAACTGGGATGACAACTTTGAGC
AGGTAAACATGCCTAACAAAGACTTGGTTATAGTTGATTGCCCTACCAACAATTTGTTTAGCATATACGGACCCTATTA
ATCAAAAGGGCCGGTTTGTTTTTTTTCGTTTGATATGTAAATTGATTCTTTGGTTTGTATGAGGATTGAAGTTGATATT
TTACTGAAAATCATGTTTTGCGTCGTGGTGCGTTTTCAACATATATCACAGCAACCACCAAATGATGCTTACTGAATGG
AATCCAAACTTCTTTTTTATTGCCGCTGCATGCTGATATGAACATTTTTTATGCTGAAATCGCGTACTTATTTCTATTG
TGTACAAAAATAAAACGAAACATTTTAAATTTATTGTGACCTAAAAAAATGCCGAGGTGACGCTTCGAGGTGCCGCTCC
GCAGAGAACTGCGTTTTCAGTGTGAATTTGGCTTCTTTAATGTAGAAAATTTTGCGAGTAGAGGTTTTCGTGATTTTTT
TTTTTCGGAGATATATTTGCGCGAATTAGCCAATAAAAAAATTCATGAGAATTTCGCGAATTAAAGAAATAATTTGTTT
CTGTGGGAACAACGTCGCGAATAAGATGTCAGTTGATGACCTAGTTGTGTTGGAAAAAAATAATTCCTGCGGAATTTAT
ATAAAAACTAATTTTCAGTATTATATATTTTAGGCGCAGGCGGAGAACCCATCTCTAATCTTCATTCGACCAAAATGGA
TACACAAATGTCACGAAAAAAGAAAAATAGTTCCATTCGAACCGTTTATTATCCAACCTTGATAACATTAAAAGAATAG
CTTTAAAGAAATCACAGGTTATGTTAAAACATTCACGTCGAGAACGTAAATTGAAAGTTTCCAAGGATATAAAACCAAG
AAGAAGAAGAAATATATATAAAGACTAAGAAAGACACTTGCTGCGTGTGTTTTAGGATTTTAAATTGTTATCACGAAGA
ACTATTAGTTTTTAGAGTTGTTGCTTTTGTTGTTCCTGATCTTTCCTGTGAGATACTACCAACAATATTGTTTTTCAAA
ATTTGTATTTATTCCAATGATTATGTAAAAGAAATTTCTCCTGATGCCACGATTACTTTTCTTCTCTATATAAATGGCG
AATGTTGTTGTTGTTGATGTCGTGTGGTTGTTGTTAATGTCGTGTGGTTGTTGTTGATGTCGTGTGGTTGTTGTTGTCT
TACAGATACTGACAAGATTTGCTTTATGTGACCCATCATAGGGTGCCTTCTTCCGAGACTAATTTTAGGGAGTAATGTA
AATTGGGACGCCCGCTACGGAGGGGTGTCCGCTCTATACCACTTTGTGCGTGACGTGGTTGTTTTGATATCATTTAGAG
AACAATAGACCTTCGCGCACTTTTGCTTACTTTATTCGGATAAATTTTTGCGAATCTACAAATTAAAAATTTTTCGCGA
GATAAACTTTCGCGAAATCTGGAATTGGAAAATTTTGGCGAGATAAACTTTCGTGATTCGTGATTATGAACTTATTTAT
GTTCTTATAAAAAAGGTGGCCTATATTTCTTATGATATAAAAGCGTTTTTTAACACGATGTAATTTTCTTTCTAATGGT
ATGTAAAAACATCACAAAACAGATCAAGCACATTTTAGGCTCGTCTTTATCCGGCTGCGTGTCGTCATCGTCTTTTTTG
TCAGTAACTCGGTTATAAGCCATACATGCATTCGAAACATCATCGCTTTTGTTTATTTCTAAGTTTACTTCAATCTCGT
TTCCAGCGCCAGTTGTCTCTTTTTTTATCAGGATGGCGAGCCAAGTGAAGGGCGAGTCAAGAAATAACTTTTAAAACCA
GTTTGAACTGAATAAACTTTCGCGAATGGACATTTTTGAAAGTTTCGCGAGGCACATTTTCGGGTCTGTTGTTTATATT
CTTTACCTACAGAAATGCTTGCGCATGTACAAAAAATCGCAAACTTTTTAAATTCTGTTAACATTGGCAAGTCATCTAT
TAACTGACCGCTATAGCACAAAACCACAATACGGAAGCTCGTTGGTGCCATAATTTGCTTGTGTTTTAAAAAGTGGAGA
CAAATTGATTTTCGTTTTTTCTCCACTTTTTGGGACAAAAGTGAAAAAAATGAGAAAAACTGTTGGATTTCGTTTTTTC
CACGCACCACGTGGAAGATTTAACCGGTACGCTCGCCTAATCAGAGCAATCAATAAAGAAAGGGTTGCGGAGCGTGGGA
CAGGGTCCCCTAGCTTGGCAAGCGAATATATTTAGTGGCCCCAATATTGAAAAGATTCCTTTTTTTGTGGATATCAAAT
AGACAAAATTAACTCATTGAAACTAAGTCCAAAAACTTTGAAAAAATTATCTGGATATCGACCCACACTTCTAAATGAG
GGAAACATTAACCTTTGATGCAGTCACTTTGAACAGAACATGTGTACCGTATCCCAAATATTCAAGAAAATTCTACGAT
CTAACTTGGGATCTAAATAGAAAGAAAAGAAACTTGGCTGTATCAAACATTCTTTCACATAAATTGGTTAATTTTGTGT
ATCTGTTACATACCTTTTTGTAACTTTCATTTCCTGAAGCGATTGTGTTATAAAAACACAAGAAAACTCTTTTTTTTTC
TTGTTTGCTCGTGGTTCTAAATACAGAAGCAAACGAAAAAATAGTTTGCTCCACTTTTAAAAACACCAGCAAAATATGG
TATCAATGAGCTTCCGTACACAAAGGTATAAGAGTTAGACCGTCTTTTCTGAGAAATGTACGAAGACAGAAGAAGCTTT
TAAAAGTATATCCGCTATATGAGATTTCGCTAAAGCCGAAACTAAACAAACATGGTGAATTTTGAACACTGCCAAATAC
TATTCTGTAATATCGGGGAGGATTTCTTTTATTCATTCTTGTGCACTTTATAATAATCATTTAAATAAAAAGTGTTTTT
ATTTCAAAACAGTTTTCTAATCCGTTTCAGAAGAGTACAGTTAATGACGTCAAATTCTTCGTATAATAAAGAGATGTTT
GTTGAATCATGCTAGGGTGGGAGAGTCGTGATAAATGGCCACCATGAGTCATAGATATTCGCGACGCAATAACTTTTCG
CAATACACTAACTTTTCGCGACATAGTAACTTTTCGCGACCGCTGCAACATATTCATCGTCGTCACATCCCTGTTGCTG
ATGAACTCTGTCATCTTTCTTCCACGATTAGTAGATCAAGCTACAACACGTCATATCAAGCAGACTTTGAAGGAAAAGA
TTTCAGTAAAGTCTATCCAAAACGTCTTTCCCTGCCGGGTGGAAATCTCTCCCTTCTCGTCAACGCACACTGTGTACCG
AGTATGAAGAAGGCTGATGTAATATGTAACATTAAAACAGACAAAGATTATCAAACAAGTAAGGTATTAGTTTTCGGTC
AGAAATTTTGTGGCTGTCCCCACTGCCATTTCTCGCCGAGACTGTCAGAAAGTGAAAGGCCCTGAGGACGATGTTTGTG
CTTTAAGCGAAATTCAAATTAGGTATGTAATAAAATAGGAGGACTGACATAAGATATAAAAACACTGCGAATTTTTCTA
CATAGCTGAGTCTTGATCTTCGATTGAGAGAGGGTCATTATTAGGCCACGTTCGAGGTATATTGCAGTGTGAAAGATCA
GCCGCCATTCCTGTATAAAAATACTTAGTCTTTTTGCCCCAGGCTTCAGTATTTCAGGGGCGGATCTAGAATTTTTTCT
AGGCAAACGAAACGTACCGACATTTTTCTCCGAGCCAAAAAAACCAGTAGTCTTTGTGTTATTGTAGCTGATCATTCAA
GAACAGATATCGCTACCTACATTATTACAAATCTTTGTGTTCATCTGGATAGGGTTGTAATAGTACAAATGCTAAGTCA
GTCATGTTGGAAGAGGGTGTTTCTTAAACTGCTTTGAAGGTTATGTTTTGTTCGCGCATGTTCTAGGTGTTCCGCCTGA
TGCATCGATGGTGGGACTCGAAACTTGCAAGAAAAACACGTTTGAAAAACAAGCTCCAATGATTTGTAACACGCGGTAT
GGAAAAAATAAATCAAAAGATTTTCTGGCTATTGGAATTGTTCCAGGCGAAAACTTCAAACAAATTGAAGATCATTGGT
TGCCAGGTTTAAGATAATTTATATAATTGCGGTAGTGATTAACGTTTTTAAATAAAGCATACAACCTGTGATCACCACA
GGGGAACTAGCTCAGATGGTAGAGCGTCCGATTCGCATTCGGAAGGTACCGGGATCGATACCCGGGTTCTCCATAACTT
TTTTCAAGTTTTTAATTTTACCAAAAATTATTTACAATTTTTTTGTTTTAACTAAATAAAATTCTTAGATGTCTTCAAA
TAAAAGTTTTAGATGTTTTAAAGAAAAGTATATTTTCAAAAAAACCAAATCTTGAAATACGAAAGAAAACAAAATTTTC
CACCGAGCCGGATTTGAACCAGCGACCTAAGGATATCTGACACTAGAACTTCTACAGTCCTCCGCTCTACCAACTGAGC
TATCGGTGGTTACGAGAATGATCGAAATTTTAATAGATAAATAAATTTTTTATTGCAGGATCACTAGCATTATCAACAA
GAATGACTGTGACAGATCCATATCAATATTTACCCAGAAAACGAAAACAAATAAAATTTGATAAAACAGCCGCTGGAAG
ATGCAACAATATTCAGTCTGATTATCATAGATTTCATACCGGTTTGCAAAAACGTCGCGGCGTAACACCTGTTATGACA
ATCAGATCGAGTTTTTAAAAACCAGTCTCCACATTATGTGGTCTTATTTACAATGAAAAAGACAAGTAAAAACAACAAA
ATTGGCTCATTTGAGCAGTTTTATGCCCTTTATTATCTTCCAACCGTCCCCCGCCCATAGAGCATTTTGCAATTACAAG
AAATCCGGCAGCCGTTTAGATATGCCGCGTGGAATTTTTACTTTTTGACTGAGTCAGCTAGTCGCACGTCTTGACAAAG
ACTTGGTTCGACTGCACAAAACCGAAATACCGAGTCGCGCCAACGTCCTTTCCAGCGTAAAAAACCCTAGAGACAAGGT
TACCGCTGAGCCGTACTTGAAACTGTGGGTAGCGTTGTATATTTATAGCCAGAAAGAAAATTGTTATTAAATACAGTCT
TGTTTCGAAGCTTAGCTCTAACGTTGCATAGCCAACGTCTGTGTTTTCTCTCGCGGACCTACAAGAAGGGGAACTAACG
AGAAAATCTACTATATATATTTTTTTATAATTAAAACATACTTACATATCACGAATACAATATTGCATAAAAAACATTA
TTTTTTTAATTGTTTTGTGTCCAAGTTTTGTCCCTCAAAATCGATGATTTCATTAATGGTCGCCGCTATTATCGAACAA
AATCCAACTTGGTTGATTATATTGTATTCTCAGTGATTTAATTTTCGAATTCTCAGTGATTTAAAAATTCTAGTAGAAA
AATAACCTCGTAGGAAAAATAATTTTTAAGAATTTTTCATGAAACAGGTAAAGAAATAAAAACTTGACTGTTTTCGTTG
TCTCTCTAATTAAGGAATTAAAATATGTTTGTTCGGGCGGTGAGCCTGGACGCGCAGAGTCCGGGATATTTTATTTAAC
CTGGGCGTTTGGATCGTTTTTTTCGGAAGGGCCAATAAGAATTCGTTTTATTTTCAGACCAATAGGAACTTGATTGTAA
AAAATATATTCGTGTATACCTCGAAGTATCTCCACTGTCCGCTGTTGTAGCAACTTATACCATTCGTTAAGCTAACTAA
ATAATTACTTCATCATTAGTAATGTCGTGAGAGATTTTGGATCTAAAGGACTAATTAGAAACTCGTCATGATCAACAGG
TCGTACTTCAAGTTAAAAATCATCATATAATAAATAAAAGTAACCAGAAGTAACTGCTTTAAAAATGGACAATTTCGGC
TAGTGTAAAGTTACGTAAAACTAGGGACGGGAAAGTCTATTTTTTTAGCATTGTAAGTGCGTGGAAATTATCAGCGAGA
GAACTAGCTGATGCTTTTACTGTATAAAACTACAGTTACCATCCTGTAACTCGAATTCTAGATAATTCGAATTCATTAT
TTTGAACCATTTTCTTGGGTCCCTTAAACTTTCGTGAATAATTTTAAAAAAAACTTCGGTTAACTCGAACCTCGAATAA
CTCGAACTGACCAAATCGAATGTTGTGCGACATCAATTCGAATGTTTTTGTTCTTCTTTTTGATCGTAAGCTCTTTACG
ACAAGTTTAGGAATAAAATAAAGGAAATTGTTGGTTATGACACGTTTTAAGGCAATGCCGCATGTACGTAAGATTTTTA
TTTAATAAAGAGAATGAATGATTTTGGTTTTAGCGCTTACGAAAATATGTTCCTGCATGTGGATTGGGCTTAAGGGCTA
CAAAATTCACATTATAAAATAAGACAAACAAGATGGCAGAAAAATGATGCAGTGACAATTAACACTACTAAACTCGAAC
ACACGTAATACTCCAGTCCTATACTATATTTATGATTGTAAAAAAATTTTATATTCTGCGAATATTTATTTCAAAACAT
GATAATTACTTTCAGACAATTACAGGAACACAGTTTTTCCCGTTCAGCATTCCTTCGCTTTGTTCATCCAGAATGCGTT
TGTTTACATCGCCGAGGAATTACGTCACACACGTTAGAAATTTAACCGCTTCGACCTTAATTTCTCGAGAACCAAAGCT
CACAAATATAAAAACATTTACACAGTTCATATAATGAACATTTCGAGCACAATTTGTTATCATCCTTTAGTTCTCCTTT
ACCATTTACCAGTTAGGGGACTAGAACGAGTGTCCTTTTGTCCGAAAAGCTAGATCTTTATCTTTACGCAAAAAAAAGT
TACACTTTTTACATATATTTACAATCTTGGAATTAAAGATTCATTTTTTTTGTATACAGGATAAAATTGTTTTCATAAC
GTAAAACAGGGAACATTCCATATGATTTCTGGGCATTACGACCACATGAAGATGACATTTCTCTAAGCAACACCCGAAG
AACAGGCTTCGTTAAGTTTCGTGTCAATCACACGGCGTACATTTAAAAACAGTCGTCATTTTTTTGGAGTGCTTTTAAA
AAAAGTTGTCATGGATTTCATTCCTTTTTTGTTGACTTTTAACAGCGACTTCTGCTGTGACGTCAATTTTGTAGCAGAT
TTCTAAACGCGAAATTATGAGCAAGTTAAATTATTCTTTTCTCAGATTTCACTTTAAATTATACAATTAGAAAAACAAT
GAAGCTGAAAGAATAAGATACTGGCTGAAATTTTACTAAAAAACCCACACAAAATGCATCTTTCCAGGCGTTAATTTTC
GCTGACATAATTGTTGAGATTTTGCGATGACTTAGACTATAATTTGCAAATATTTGTAATGTACCATGAGATAAACAAA
ATGTTCGAAATATTAAGAACAAAATAAAAACAATTTCAGATTTAACATGTGAAAAAAATAAGAATACATCTAAAGATAA
TTTCCTGATTCCTATAAAAAAAGTGAAGCTCATAAATTTTTTAAGTATATTTCTGGAGAAGCTTGTGAGAAAAAATTTA
TTTTAATGTACCTTGGTCTTTTTACCAGAATGATCTCGATAATCTTCCAAACATTCAGTATTGCTGTTCAACTTTTGTT
TCTAAATAACAGGCGTGGGTAGAATATTTCTTCAACAAGTTTATACTAGTTAAAACAAGTATCTTCTGGAAAATACCTG
TATTTTTAAATTGAAAGAAAGCAGTCATGACTTGTTAATAATAGTGTATTGTGAGCACAGAATAAATTTAAGTGTAAGC
AAAGCCTGAATTATCCTTAACCTGTTGTCGAAAGTAAAGGTTGTTCTGTAACAGGCAATCAAAATATTTACCATGCAAA
GCATGTCAATATTTTATTAGCCTTGTGCTGTAGTTCCTGTCTGTTTTTACTGGGGAGAAAGGCTAGAAATCTTTGCTTT
TCTCATGCAATTAGGTTAATACACCCAGAAATTGTTTCTTTTAACAGAGAAAATATTGGCGCACTTTGCGTTTATAATT
GTAGTACCGTTCTAGCTCAGGATATGCTTACGTTTCTTTTTTTGTCTATCTTATGCTTTAAGGCGTGCTAACACTCCAC
ATTAGATTAGGAGTCAATTCAATCCCCCCCCCCCCCTCCCAAAAAAAAAAGAGAAAAAAAAAAGAGTACTACTCTTGGT
AACCCGATTATAGATTATAGGCTTATTAATAAAGGAGCTTATTGAAAAGGAAGATTATGGAGAAAGGAGTGGTTATTTT
CTTGAAATCGGAATAGTGTTAATAAATTAAAGTGGGTAATAGCAAGGGGAGAGGCGCTAGTTTTTTGTTCAAATTGTTT
TATCAGACCACCTTAGAACACAATATATCCTGACTTATTGTCAGGCGGTTAATCCTTTTCTTGTGTTCAATGCAATCCT
TGCAATGCTTTTAAAAACTTTTATTGCAATATGTACTCTAATGAAAATTATTCTTAAACTTGACCATCACCACAAACAG
TCTTAAAAATGATTACAATTTGGACACACAACATTATGTATACAAAGTTATCTAGTATGCAAAACATTTACCTTCGCTG
GCGGCGTACCATCATCCTCTTTAATTAACTTTATTGCATCTTTTATACTACATTACAAGAAGAAGCAAAGTTAAATTTA
TATGTAATGAATTTCAATAAAAAAATATTACTCGACAGGTACCTCAGCTTATCTTTCAACTGCTCAGACCAACTAGACG
TGATGTAATCCGAAATGGTTGTCCATGCATACCTCAAACAATCATCTGAAAATACATATACATGGAAAACTGACACATC
GCTACATTTAAAACGTTTCCCTATTCGAGCATAAATATACTGACGTACATTTGTCTGTATATATTAATAACAAAAAGTT
TAAAATAAGCCCCTCGTGATTGTTCGAGGCTGATTTCTTTTTTTTAATGCATTATTAAAATGAACATTAAAATATCCGT
TTACAGTCACATTGGTGCGAAAACCGATACGACTGGTTTACAAGGAAATATTTTGCACAATTCTTTAATACTTCAATAG
ATACCTTCACTTTTCTTTCCTGTTGATGATTTAACAAAACTTGATAACTGTGCACCTGGACATACATTGATGCTTGACT
TTTGAAGATGTAGTGACAACTTATGAACCTTTAAAATAACAATTAATAAAACATATAGTAAAGATTTCTTACTAAATGA
ACAACAGTTTTTACATCACTTTATATAAATTACATCACAGCTCATAGTTTGACATTAACATATGCATAAGACGTGGATA
CGTTTTAAAGAATTGTCTTTCATTGCCAAGCCTTTTTTGATAACAAAAACTTAGACCAACATTTGAAGATTTTATAAGT
AACGATGTAAATTCAGAGAATAATTTGAGTATTTATATGTCAAATTGCAGTTTAATAACGCCCTCAAACAAGTCAAGTT
CATTTCACAATCTTGATTAGAGTTAGTTGCTGCATGCACTTCACTTTTATCATTTCAATATTTTCAAATGTAATAATAA
TCATTACACTTCAGTTCTGTACAATTTAAATGAACGCTTTAATGAATGATTACTCAACATGTGAATATAAACATTATGA
TTTTTGATTATTTTAAAAATCTAACAAGCACCACACTCATAACTATACAAAATGGTTTAAATCAAAATGATTCTGCAAT
TAAAAGCTATATTAATTGTGTGAAATTGAATTGCTAAATAATTTTAGAGGAAGCTAATAAACAAAGCTAAAAATAATTT
TCTGAGAAAAAATAATTTCTTAGGAAATGTTTGTAAACGTGTTGTACTTAGACATTAATTCATTAGCAAAACTAACATT
AATAAAATAGATGAGTTGTGGCGTGATATGTTTTGATTTTCCTTGCACAGGCATAAAACATAAAAAAAAGACAATTACG
ATCAAAGACATTAGTGTAAAATAAATGGTGATAAAATATTTAGAGTCTGCTCTTAGACAGAAGATAAAGTTGAGAAAAA
CAATTCGAATGCATTTTTAATCATTTATTCCTATAAAAGTCTAAATTAGTGTAAATAACAAATTCGGTCTATGTGGTCC
TTTTTTTCTTGGTAGTTAGGATGTGAGCGCTTATACAGTATTTTATGAATATCCGTACCTCATCTATAAAATTAAGTAA
GAAAAACATCCACATTAGGTGCGGTAAATGACTAACCTTTTTGGACAGCCACTCTAATATTTTGTCTTCGTTCAACTTA
TATGCTGTAAAGTCATCATCACCCTTGCACGTACAAATATTCTGCAACATCTCTTTATCAACACAATGTTCCAATTTAG
CAAGACCAATATTGTGGTTGTCGTCATGTAATATGTTATCTAAAGTTGTGTATTGATCCTGTGTGTAAGCAGAGCGAAA
TGAATTTTTTTCAACACAAACAGTAAATGTAAAAAAAACCTTTTATCATAAAGTAATTACAGAATTTGTGAGGGTGTAA
GGCACAGCTTTTTGTTACTTAGAAATCGAAATTTACATTCATTAACAAACAACTACATAGATGCACTGAAACATGTGCA
GGGACACTTAAAAATACAAAATGATACCTAAAAGTCGCATAATAAGAATTAAACCAAACAACGATATGCAACGAATAGT
AGTGTTACCTTTTCTGCAGCTTTTTCAAAATATGGCAGAACCAAAAATAGAGGATCAACAGGTGTGACTATGTGCAATG
CTCCATCTAATGTAGATACAATAAATAAATAAATAGCTTAAAGGAGAACTAACGATTGATAACAAGTTGGGCTTAAAAT
CTTCACTATGGTAAATACGAACTGTGTTAATTTTTTTTTTATATTTGTAAGCTTTGGTTTTTGAGATATTCCCTAAGAA
TGAAGTAATCCTACGATTGTTGTTTCGAGTAGGACTTTCTGCGAACTTGTGTGACATAAGTCCAGAGGCATGTAAAAAA
TTGCATTCTGAATGACGGAGTGAGGGAATGCTTAACTGCTCATCCTGTGATTGTCTAAGAGTAATTTTATACCTTATTC
GATAAAAATAACATTCAATAAAAATAACTAAAATTCACGTTAACTCAATGACCGTTAATTAAATGCAGTGTTAATTTAA
AGACTGTTAATTTCATGACTCGTTAATTAAAATGCTGTTAATTTGGCGACTTTTTTATAACATTTAAAAGCCTAAATAA
TGCAATTTTTTTACAAATTTTCCACTATTTTCTTTCTATCGGACGATGGCTGAACGGTGTTCTTTTTTCAGCCACCTTT
TTTAAAATATAGCTTTTGTATTATCTTCATACTCTGATCCAAGAGGAAAATTAACTGAAAGCACATTTACTTCCAGGAT
TTTTAAATTCTTAACACTATCTTTCAAAACAACGAAAACTTTTATTTCGATCTCCAAATTGCTTTGTAATAGAGGAGAC
CGCTTCACTATCTAAACCCGATCGTTAAGTGACAATCATTAAAGTTCATCTTTCAAAACCAGAACATGCGAAACTCATG
GAAAGCATTTCCAAACTGAAAAAGGTTGTAACATCATTACTGCTGGAATAACTAAAATTATTTTTTCATCTTAATATAA
TAGTTTATATATAATTTCAGAAATTTTGCAAAAATAATACTACAAATTTAAAGCCATCCAAGTTTACCTTTTTGCACTG
AATCGTCAATAAACCAAGATCTATATTCTTCTTTGAACTTCATTAATTCATAAACTTTTTTCTCATAAAACAGAAACAA
ACTTGGAACACCTGAAATATTAGAACTTGATATGGAAGTGTTTCTTGATGGAACATCTACGAAAACTTCAAACTGGTAT
TTACTTCAAGCACTTAGCTTTCTTTTACAGGTTTAAATAAACTTTGTTTTCTGCTTTAGGAAATATCACTTGTCAGACT
GGAAAAGTTCAAGAGGATCTCCTACTGCCATACACCTTCCAAAAATAGATCCCAAAGTTATTTTAAACAAAACACAGTT
GATGAAAAAAATACCATTATGTGGATGTGGTATCTTATGAAATGATTTTTCGCTATTGTCATCCATCAGCATATCATCT
AAATAAAAAAAAGGAAACTAATTCAATCAGTTCGCCTTTACCTGTGTTTCAATACTTTTTACAGTACTGATTTTGCTTT
TAAATTCATGAAACCAGCACATTCTTAAATTGTTAAAGATTAATCATTGAGAAAGTAGTATTTGTTGTAAATAGGGATA
TAAAATTGAAAAATCTCATCAAGATTCGTTTTTACAATCCTCAGCTTTAGTATTGGAAAAGAAAAGAGATCAAAAAATA
ATTTTTTGAGGAACCATATAGTCAAAATTTACTCAATATGTCTTTAAAGATGAATTTAAGGATTTTATGTGAACTTGTG
CAGTCACAAGTTTGCAAGAAAATACAAGTACTTGTACAAGAGCTTGCATTTTCAAATTGCAAACAACTGCACAAAATTA
TTTGCATACTCCTTCTAAAAATGGAATGAAAAAGATACAAATACGGGTTCTTGAAATGCAAAGAAAATGTTTCTTCTTG
AGAGCCATCAACATAAATGCATCAATCAAATTAAGATGTAAAAGAAAAACAATTCTTCTTCTTACAAAAAGATTAACAA
TATAAACTGAGAGGTTACATTACTTAACATTGGCAGACGTTTTTCATTTGGTAGGATTGATTCCACAAGATTTTTTGAA
ATAAAGAAAATTGAGAAGTCAAGGAAGGCAGAATAGAAAACAGGATAAAGCATAAGTGTAGCTATTATAAAAAAAAAAT
TTATAAATTTTTTAGTAAAACTATAATATCTGAAAACTGCTTATTCTTTCAGTGTCAAAACTTTTGATAGATTATTATT
TCAACATCATGATGTCAACAGTTTTATTAAAAACTTTCCACTTGCTGGAATGAAATGCTTTGTTATGATGGACAGTTTA
TGAAAAATAATTTTTTGAGGAAACAAAGAAACCCATCGTCCAAAGTTTTCTTTGGCTCTCTAAGCGTGAACAAACCAAT
AAAATCTTCACTGTGCTCTTTTGCAATAAAACTTTTGGTAAAAATTGTGATATAACATGTCTTACCACGCTAGCATGGG
TCTCTAGAAGGTCATAAAATTCAGGTCTAGATTTGTCCCTATGTTTGTGTGTGCTTTAAGTGTACAAGGTGCAAATCTC
TGCTTATGAATAAGATAAATAAGATAAAATAAAATAGACGTAAAAAATGATTATATATAGCATCTCAAAAAGGACTATT
TTTTATTTTTTGACTTGGGAACAATTTCCCTTTTTGCAAACAGGACTTATAACTGACAATGGTCTACAAGTATGAAATA
AAACCATGGCCTACACAATTTTGACATTACTTACTAGATCCAATCATAATCCATTGTTTTTTCTCTTTTGTTGTCGTTT
GCATGTTTGTAGTTGGTAATTTATTTATTTGAGATCGTAATGTTGGCATTTGTACTAAAATAAGAAGTATCGTATCTTT
GGAAAATATCAACAAATAGCTTTTTAAATAGCTGTATGGTCCTGGGTGGATGGATTTTTTTTCTTTCTTCCTTGGTTTA
TGATACAATATATTTTCTTTTTTAACTTTTTTCCACCAAATTTTCATATTGCTTCAATTTTTTTTGGCAGTATCATTTT
TGTAAAGCGACTTTTATATTAATCTTTACTTAAAGTTGCTGTTAAAAATGATAAAAAATTAAAAATGTTGATGATACAA
ATATTTTCTTTTTCTCATTGCTACTTTCAAGCAATAGGTAGTCAGTCAAAATGCAAAATACAATAAGATACACAAATAT
ACCCTTTTCATAGCTACAAATACACTGTGATTGCTGAGATAAAATGGATAACAAAATTTAAAATAAATCATAAAGGAAC
TGTGGAAGAAAGTGCCAAATATTATGTTGTTGACTTTTTATGTGAAATAAGAAACAAATTTTTTTTGCTTAGAAAGACA
TTTTATTCATAGGAACAAGTAATCTGATATAGGCAAGTGCTAGAATTTAAAGTTTTATCAGTTGATCAACAACACAGCT
ACACGAGACTTGACTCTAGACATTCACTTGCCACACAAGAGGGTGCCGACTTGCTAAAAGTGCCATATGTCAGGGTGGC
CGTGAGCATTTTTCCTGTTTTTCAAGGTTTTCGTCTGTATTTATTTATTTATCAAATTTATCCAGGATAAAATATTTCA
GTTAAAATATCTGCTTTACAAATGTGTCCTGTTTAAAAATAGCTCAAAAATAGTTAATATTTAATAAAATCTAAAAAAA
AACAATATGGGAAAAAATAGAAGACAATGTGAAACAAAGGGCAGAGAAAATGATTGAGTGTGGACACAAACTTGAGTAA
AGCCGCTACTCAAATAGGACACGTCTAGAAAACAAGGAAACAAAATTTCATAACATACACCTAACTATAGTATTGCTTC
AATTTCTTTTTAACGTTACATAACATTTTTCTTTTCTATTATCTTTTGGCAACTTGTTGTATGTACCAGCACCCATTTA
ATTTAAACCACTTTTCGCAACTTCTAATTAACTTTTTGAAACCGCCAGGAAAAGTGTGGGCCCGTTCAAAATGCAAGGC
ATGCGAGCTTATTGTTTTTATTTAAATTTTGTCAAGAAGAAGGAATGTGCTATTTTTCGTTTTTCTCTCAGTTTATTAT
TTGTGGAATTTTATTACAGCTATTTATCAAATAAATATACAATATAAAAAACAGTTCTTTTCAGAACTCTTCCACTACT
CTTGCTCGACATTACAAGAATAAATTAGTACATAGTAATAAATGTTTAAAAAAATTCTTAGGGTTGATTCAGGTTTCTC
TGGGTGAAATTTTAAGTTTTTTTTAAAAGGAGTTACCTGACAGCCCCTGTGGTTTTGTTCTGCCCAGATTGCGAAAACG
GCCTGTTTATAAACAGGACAGCCGGATTATATACGCATGGTCCAATTATGTTTTTTTACCTGATTATGTCATGGTGAAC
GGATTGTGAACCCTGGATAAAATGGCTGACTTAGGCAGGCTGTGATTGACATTTCCTTTAAACTTTTGTGAATGAACCA
TTGACGATTTATTGTTACATGACATTTTTCTCTCCAAGATAGAACACCATTAAAAACTAGACATGGCGACAGAAAAAAA
AAACTCCACGTTGTTTTTCTCTGCACTGCAGGATAAAACACTATTGAAAACTAGGTTAAAAAAAATCTCAACGTAATTC
TTAGTATAAACTCCTCTTGTGAGTACATTCTAACATAATATATTTTGAAGCAACTAGATTTTGTGAATGGGTGGGTTTA
TTTTTATTTTTCGCAGGAATTGAATTCTTGGGATGACCTAAATTTATCATTTTGCGGGAATTTGGTTTGGTGAAAAGTT
ATTAAACATGGGAATTCGTCTCATTTGAGAACAACAACAACTTTGCCACCAGGGCTATTTGCTTGTCAGAAGTGATGAT
GAATGATATAAAAATTATGTTCGTTCTATAAGAGAAAAATAATATAAAAACATAGCGGGCCTGCCCAGATTCTGTTCGT
TCTATAAGTCTCAAACAATATTAGACTGTCGTACATAAGTCAGCCTGCCCCGGTTATGTTCGTTTTTTAAGTAACAAAT
GAGATTGTATCAGGCCAAGCCGGTTTATGTTGTACATAAACCGGCTTGGCCTGATTATATTTTGTTAATTATAAGCGCC
AAATTATATTTTTTAACTGTTACACAATAAGTCGGCCTGTTCTCCGGTCATGAATCTGCTATACAAGCAATGATAGATG
CATACTCTAGTGAAGAAGCTGAATCTGTATTATTAGTTGATGCTGCAAAAAATTCAATAGCTTGAACCGTAATGCAACA
CTTCATAATACCAAGATCATTTGCCAAATTCTAGCAATATACATTAACAACTGCTATTATAGCCTGCGAGACTTTTGTG
GTTGATGAAACTGAACTGAGTTCAAGAGAAGGTACAACTCAAGGCGACCTGTTGGGGATGGTCATTTATGCAATAGGAC
TCACACCATTACTCGATAGAATGAAAAATATTGCTGATATTGATGAGAAATTGGTAGCTTTGTGGCGCCGTAGATTAGT
GGTTATAGCTTTCGTACTCTGTGCGGGAGACCGGGGTTCGATTCCTCTTGACGGCGATTCAACATGGGCGAGTGAATGT
TACCATAGCCCCGGGTTAACCCAAGCCATGTGAGGGAAATTGGGGAGATGGCACACTGTGTGGACCGTTGGATGTTGCC
GGGAGTTGTCTAGTAGAGCGTGGGCCCTACTAATTGGGTCTGCGTAGCTCAAAATGAGCATTAAATACTCTAGGACTCT
CCATCTAAGCCATGGCCCCTCCTGGAAATAATAGACAGGGTATATCCCTCGATATTTGTGAGGCTAGCCATGTAAAATA
TGCACATCTATCATCTAGCTTTTGCTGATAACTTAACAGCTGTTGGAAAGTTTTCCACCATTAGGAAATGCTAGATAGA
TAGATGTGCATAATTTACATGGCTAGCCTCACTAATATCAAGGGATATACCCTGTCTATTATTTTCAGGAGGGGCCATG
ACTTAGATGGAGAGTCCTAGAGTATTTAATGCTCGTTTTGAGCTTCGCAGACCCAATGAGGGCTCGCGCTCTACTAGAC
AACTCCCGGCAACACACATGGAGCCATCTCCCAAATTTTCCCTCACGTGGCTTGGGTTAACCCAGGGCTATGGTAACAT
TCACTCGCCCATGTTGAATTGCCGTCAAGAGGAATCGAACCGCGGTCTCCCGCACAGAGTACGAGAGCTATAACCACTA
ATCTATGGCGCCACGTAGTGATCAAGTCAAATATCTTGGAATCATTCTGGACTCTGAACTAATCTGGAAATCACAAATT
AAAAATACCATTATTAGTCTAAAGAAAGCTAATGGAGCTCTAGCCAAAATCCGTCACCTTCTCCCCAAAAATATACTCC
TGCTGATTTACTATGCCATCTTTTATTCACGTATTTTATACTGTTCACAAGTTTGTGGTCAAAAAAGTTATCGTACACA
TCGTATTGAAATTCTCCAATATCACGCTATCCGACTCATTTCTTTTGGAACTCCCTACACACCACTCAGTTCATTTTAC
TCCAATCTAGGACTTCTTAAGTTTCCCGACATGATCTCTATGCAAATAATTATTTTTCTGCACAACTTAGCTCATAATA
GCCTTCCTGACACTATCAAAGATACTTTTTCCATTAACTTTTCTCATGATCAACACACTCGTGCTAATCAACAACTGAT
TTTTCTTGGTAAATTCCTATTTGACTAGTCTTATCTACATAAACTCCTACCTTTTTTGTGTTTTGTATTAGTCCCAGTG
CTGTCTTGTATTTTGTCCTTTTGTGATGTCCTGTCACCACTTTAATTTAAGCTATTTTGCTTTGTGGTGATCTCCTTTC
AATAGACTTATTTACAACAATACTTATATAATCATTTTTCTATAAAATCATGTACTTTTTGTCTATTGATGAATAAATT
ATTACTACTAAAAAGACGTGGTTCAATAATGTTGTGCAAGAGGGAGAAGGGAATAGAAAAGTGGGATAGAGGGAAGGGT
AAACCAGACATATCAGATATCAGGATCTCAGGAAGAAAACTTTGACATTTACCCAAAAGTTGTGTGATACACAACAACG
GGCCCCGAAAACCATTTTTGCTTTCCCGCCAGCTGAGACATCAAGACAAGATTAAAAACCGCCAAGGTTGGAGGAAAGG
CGCGAGAACCTCAACGTCCTCGGTGGGCACCAGCAAACTTAAATCGTTTTTAATTAAACCATCTTGGCGCGTTTTTAGA
AGGAGCCTCCTTTCTAAGTCTACAACTAATCAGCTTCTCGAAATTTGAGTATGTTTTTGTTCGACTGATAATCTATCGG
TCGTGTGGTGTCGTCCAGCCGGGTCATTGTTCCGGCGTTGTTCAAGGGCGATTCGCAGGAAAAACCGCATAAAACAATA
AATAAATAAATAAAAAATTACCTTGATGTACCAAACAATGGATTTAAAAAAAAGAGGGAACGAATTTTTCTCGGGTTTC
ATGTCAAGAAAGATGGACAAATGGTGTCAGATACCTTTCTATAAGGGACTTTGAAAGTATATGAATCTAGTCATATTTT
CTTGTAAATCCGGACGAAAGTGGCGAAGAAGTGATTTTGTGTTAATTATTTCTTTCTTTTTTTTGAGGAATGTATAGGC
TTACCATCATCATGGCCCCTTTTTCGCAGTAGTAAGCCATTTTCAGTCAATCTCCAACAATCTCCAACTCATGCATTAA
AATATATATAGTAGCCTTGCTATAGATAATCTACAGAGGTTCAACAAGGTGATGTGAAATGCACAAGACATAGCTACAA
ATAAGTCATACTTTAATCGGAGAAATTTTAGCAAAACTAAAGTTAGCGTTTTAGCAAGTTTTTGCCATTTTCACTAAAA
TTAATCTTCCGAAAACACGTCAAATCGACAAATCGCTAAATTAATCCACGCTAAATTTTTCAAAAACGCGATTCGCTAA
AATAAATTCAGTTTCCTTGTTTTTTTTGGATTTTTTTTACGATTTTTGCGAAACTTATAAGGGAGCGTGTTAAAGCTAA
CCTCCTAGTTTAAAAAAGTTCATTTTATTCTGTTTATATTATATTGAGAATTTGTAATTTAACATTTATTAAGTAAAAT
TTGAAATAATAAAAAGCTAATATAAAGCCACATTTTCTTGTGTTTACAGCATACTTCCTTCTCGCCATTTTTTGATAAT
TTTTTTTTCTGATTAAACCCAGTTTGACGTCATCTCTCGGATGGCAAAAAAGGTCCCCTGAACATGTTGCCGCAAAACG
ATAACTCAGAGAAAAAGAAGAAGAGTAAATTATTGCAACTAAGATTAATTTTGTTAATAATTATAAAATATGTTTTTGT
GCTATGGTTTTTTCTAATAAGAATAATAGAAGTAGCGCTGGAAAGCATTCCTTTGCCAGTCTTCAAACAGGCAAGAAAA
AACAAGCTGCGTGTACTCATTAACAGAGTCGACACCCTTTCAAAGTCGAGTTTTGATCACTAGAATGTTTTGATCAACG
TTGGCAAAAAAGGCTTTGGCAATTCTAAATCTCTGTCTACTTGTCTTTGCATTAGGCCATATAAAAATTCTGGTATAGG
TACTCGCTCTTCTACGTTGCGTCTAAGACTTTTCTATTATATTGTTGCACACTAGACAGGGGATTTATGGGATTTTATT
TTGTTCTGTGTGCATTGTTGATTCTTCTTTTTTCTTTATTTTTTCATTTCTTATATTAATGTATTTTAAAATATTTTTT
GTGTCAAGTTAGGGTTCATTCTTTCCTGTTAAGAATTCAGTACCCATTACAAATGTTGAAAAAACAACAACCGCTTTGT
ATATATAAAAACATGGGCCAACGGCTGAGTCAGCGTAATTATCATCCAGGAGTTGACGTCACAAGCCCTCCTGTGAAGG
AATTTATCTACAATCAGGACACAAGATGGCGACTGGCACGAAGCTTCTTCTCCAGCTAATATTTTACAACTTCAACAAC
GAATATCTTGCGAACAAATCAAATTAAGTACAAAAGAAATTTTTTCTTTTCGTAATTAGTACAATATTTTTAGTTGATT
TTCGAATATTTTTTTTAAAGTGGGAGGTAAGTTTTAAGCCAAATATATAGTTTAAATTTTCTAAGAAATGTTTTTACTG
TCAGTTTATGTAATCTATTGTTAAAAACGAAAAATATTACACAAGTCAATCTAAAACTATTATCTAAAACTGCCGTCAT
TCTTGTGCCTTTGTCCAACAAGAATTTTGTAACTCTCAATATTTATGAACTTTCATCTATGCAAAGGAAGACAGGTGTC
GAGACAACAAACCCCCATCCAAAGGTAAACATAGGTAAAGACCTTGCTAGGGCAATTCGATTCAATGGTTCAAATCCGC
TCAATGAGTGTAAATGAAAAGCATTTTTCTAATAGCAATGAATCCATTAAATTGTTTAAAGAAATCATCATCCCATATG
CCAAGAAGGAAAGAATAACCCTGGGTTTGGAGTCCAAACAAAAGGCTCTTGTTATTATGGATGACTTCACTGGACAAAT
GACAACAGATATCAGCAAAATATTTGAGGAAAACAACATTCTAGTAACAAACGTACCACCTAACGTGACAAGATATTAC
CAACCTTTGGACCTCACTGTCAACGAAAGAGCCAAACGTTTCATGGCCTAAAAATTCAATAAGTGGTATTCAGATCAGA
TTACACAACAGTTAGATAGCGGGAAGGCACTGGAAGATGTAGACATAAAGCTGCGCTTATCAACACTTAAACCCATTCA
CGCAGTATGGGTCGTCGACTTCTACAATTACATGATGTCTGCTGATGGGAAGACAGTCATTGAAAATGGATGGAATGCT
TCAGGATTAGCTGACATGGTTCGTCTTGGCTTGAAGGAATTACCAACATTGGATCCATTCAGTAACATTTACCCTATTA
TAGATGATATTATGGATTCGACAGTGGACACAAATATGAATGCCATCTGAAGCCTGGCAATAGATGAAATTGAAGGATA
CCAAAGACGCAATGAAGAAGAAGCTGACAGCGACAGTGACAAATGGGAATGCCCAGAATGGAACGCATTTAGTATTTTT
GATAAATTTGATGACGAAGAAGATTTGTAATTTTGACATATTTTTAGTAATTAACAAAAGATAAAAATCTCAAACAACG
TCTCACAACATTTTCAAATTTTTCTCAACACTATTGTTTAAAGTATGACGTCATTCAAAATGTTAAAAATGTTTCACAG
AATGACGTCACTCTAAAGGAAAACATCTAATTTAAAAGTTAATGAAATTTCTCATCAAAAATCATTTTTCTTGCTTTCA
TTCTTAGGTCGGCTTTCAGGAAATAGTTTGTGCATTAAATATTTTTCTTCAAAATATAGCACTCGCTAAAATTAATCCA
TGAGAAATTTTCAAAAATAGCGATTCGCTAAAAATAATCAACGCGAAATTTTCTGAAACGGCGATTCGCAAAAATAAAT
CAAAAAATATCAAGATTTTTCGTACTCGCTAATATGCGCTAAAATAAATCTCGCTAAAATTTATCCGATTAAAGTAGTT
GTTTCTTACGACAATTTAAAGATTTTTAGGGAATATTTCATGGGTTCAATTTGCATGTAATGTGTTTTGCATAAATGCA
AAAAAAAGCAAGAAGTCGCGTTGCATTTCTTTTAATTTTCAAAATCGCTTCGCATTTTGCTAATTCAAACCTTGGTCGA
CGTTCATGTAATTAATTCTTTAAGCTTCGGGCAAATAGTTCTTTAATGAATCAGGTCTTCTAAAAAGAATTATTAGGCA
ATTGAATTGCTTTATTTTGTCTGCCAAAAAAATAAAAACAAAAATTTATCAAGATAGCAAGTCATTTATATGGAAGGTT
ATGCTGGCTAGCTAGCTATAGGAAAATTGTGAGTATTTTATATAACGACTATAGTTAAGCGCCTTCCATTTGTTATTCT
TAGAATATAACAAAAAACAAAATGGCAGACCGAAAGATGGCATTAATGAAGGGAGAAATAAGGGAACCACTCTCTCCAA
TATCTGCAAACAAAGCAACAGCACGAACACCACATAAAAGAACAGCTTCTAGGAATGCAACTGCAAGAACCCCTGGCAA
CAAAACACCAAATATCAAGAAGAATGGTGCTGGCACAGAAGGTTCTATGTATGATAGATTCATACCCAATCGTTCTCTA
ATGAATGTTCAAGTAAGTTCTTTTGTCCTTCTTTTTCCACAAACAGAAACACTTTGTGTGAAATATTTAAAATAAAACC
GAAAGGAATCTAAAAGTTTATGAAAAATTATTTTCTTCATATATTTTGATAATTTACCAAAGCATTTTTCCGATTAGGC
CATTTATGTCCTATTCCCTTGGCTTCAGTAGCATTAGTAAAACTGGGTGTGAAATTAAATCTACTTAAACCCAATTCCT
GCTAAAATGCTGGCTTCTCCAAATCTCAATAAAATTTTCAGTCTCTTCTTGCGTCTCTATTCTCGGGTGAATTATCTTG
TTCAAATATTTGTTTTCAAAAATGTTTACGCCTAAAACTATATCGCGTGCAACAAGCACGTGTGCGAAAACAATGGATT
CGATTTAAAACAATAGAAAAAATGTCATTAAAAAATTAAAAGTTGAACATGTTCAACTTTTAATTTTTAAGGTTCAGCC
TTAACAAGCAGAATTCAATTTCAGATCCTCTTTGTAAAAAAAATCAGAATTTTAATGTTATTAAAATTCAAGTCAGCGA
GTGGTGACTACAACTCCTAAACCCCCCTAAATAACCTAAAAAAAACAGAGACGACCCTTTTTATCTTGTGCACAAAGAA
GGATAAAGGAGGAACTTATTATTATATATTAACCGATTCTCTTCTAAAATTTTGATGAAAATGTTTTTTTAGTGTTTTC
TCTAAAATGTTGACCCAAAACCTCTTAAATTCTCCCAAAATTGTAAAATATAGAACCTGTGACCACCATGTTTAAACAA
CTTTGTTAGGGATGACTTTCTGGTCTGTAAGAACATGACAACACATTATTTTGGCAGTAGCATCCTGTCTTTTGAAGAG
TTGAACTAAATACTTGCTGCCAGAAAAAATTTTACTGAACATTTTAAAAATCTATCAGACAGGTTTTAAATGATGATCA
CTGACATAAACAATCAGAGAACAACACTATAAAGGCTTTGAATCAATCGAATTAGTAGGTCACAATTCACAATTTGTGA
ATCAAAATGTTGTCTTCACGATTCATTCCACAAAAGAAAGTTAAAATTGCGAATTCCATTTCTTCATCAATCATTTATT
TCACCTATTTACATAATTGTTGTGGAACGAAATAAGCATCATGAAGAAATCATGACAAGTGGCCTACAATGCTCCCAGA
CTACAATTGCGAAGAGGTTTTTTTTTCTACAGTCAGCAAGTTTTTAGCAAACTGATTTTATATTTCTAATTCGCAGGGA
CTAATACAGGTCAATTCAGACATCGTTATACCAATTTTGGGGACATCCAATTTGGACACCCAAAATAGAAAAATAAAAA
CTGCATTACTACTTGTAATGATAGATGGGAAAAAATGTGGTGGTAACAGTTCTAGATTTTGTAGGTTCTCTTTAAAATA
TTAACTGTTTAATACAAACAAATTGAGTTTCTCTTTTCCTGAAAGGGTTGAAAGAGAATTTAAGGGATTACTGATGCCC
AAAGTAATTTCCTGGATTAACCCATGATTTGGACCCTGTGAATATCCAGAAAAGTATCAGTGAACATTACAGAGGCTTG
GAATAATGCTGTTTGGGAAAATTTGGAAGGGATTGGATAGCATGAAAATACCCATCAGAATCATTTCAAGGTTTTGTAT
CAAAAAACACTTGTTAAGGCTTAAAGAACAATGCTTTAAATGGCCTACTAGGAAAATTAGTTGGAAAATTTTTATATAA
ATGCTTTTAATAATTGCTGAAAGCAAGAGAAACATTACATAAATCATGTTCCATAAATAATAATAAAATATGTTATATC
ACAAGCAAGTTTTAACTTGAAGATTTTTCTACATGCTAAGTCTGAAAATATATTGCAAGACAAAACATTTTTTAATGGA
CAATGTCCAGTATCTGGTGGTTATTTCAATCTCTGACACCTTTAAAAGAAAGAAATTTTGTATCTTAAACTAAGAATTG
TTTAGGACATCATTTGGAAGAAATTTTGGCAAGAATGCACTGATACACTTACCCTCACAAGTCAATTGGGACTTTCAGT
ATATTTAGTCATCATCATCATCATTCTCGGCTTAACGTCCGTTTTCCATGCTAGCATGGGTTGGACGAGGTATATTAAT
GACCCTCTTCCAATCTGATCTGGACTGTGTTAGATCTAAACTCAACTTCCTCTGTATCAAGTCTGTCCTTATAACCTCC
TGCCAAGTCTTTCTAAGTCTGCCTCTGGGCTTTCCCCCTGGAAATATCAGCCAATTCAATCTTCTTATCTGGATAACAT
CTTTAATTCTACGGAGACTTAGCCTGCTTCATAGCTCATCTAAACTCTTTCTGTCTCTCAGACTGACATTACACATCCA
CCTAACCAATCTCATATCATTCCTTTCTAAACAGTCAGGATCTTCCTGCTTCACTGCCCATGTCTCACTACCGTACAAC
ATAACACTTCTTACACAGGCCTCATACAACCTACCTTTTACCTCAATTGACAGGACTCTGCTAGTCAACAAAGGAAGTA
ATCTCTGAACTTTTTCCAAGCAGAACCTATCCTGCAAGTAACACTTCTTCCAACACCCCCTTCACTGCCCAACATATCA
CCTAAGTAACAGAATTTTGATATAATGATCATCAAAAATAGGGTGCCATTAGGCAAATGTTTTTAAAGATTTGATCAGG
TGTAATGGATATCTTTGGCAAGTAATTATTTTGAAAAAAAACGCAATTCCTTGGAAACTTTAATGGAGACACACGAGTG
AGAAAGTATGCTTGTTTGAAATTAATTGTTGATGCGAAAATGCGAAAATCTCTTATGGTGTTTTATAAAATATATATTT
TTTCTTCTGAGCATTTCTCTGAATCTTAAATAAATTAATTTCGGTGTAGTGGATACAATCAGAATAAATGCTTATGACA
ACAAAATAGTGGCTTTTAGTTAGCCCATAGCTGGAATTCCCCAGAGATTAAGGGCTGCAGTGTAACTATTCTTTTACTA
GATAATTTTTATATAGCAAAGTCATCACTTGCTTCTTAAACCTGAAAAGGATGAAAATGAATCAAGCGGTGAAGAGGAA
TATTCTGAGCGCATGAAACAAAATCTTAATGGCGACGCTGATCAGCTTGGATCCAGAATTTTACAAATGAAAATAAAAG
CTCCTCAAAACAAAGAAGGTATGTACAGTTCCATAACACAAAGATAACAAATCAAATCTTAGAAAGTGTAGAGCGTATG
TAGCACTCAATAATTTAAATTATTGCAATGCCAAATAACTTGGAACCAAGGTGGTGACGTCACTCATTTTACACAGCAT
AGGTAACTAGGGACAATCTTGGTAAGTGGATTTTTCCCTGTGCTTTATGGACTAGTATAATAATATTACTGACAAAATT
TTTGTACGTTTGTCTCATCTGTGTAACAGGAGAAGTTGCGATGAAGATGTTATACACCAAAAGTAGACCCACACCATTA
AAATTTAAATCCACTCGACATATTCCTTCAGTACCTGACAAAATTTTGGATGCTCCTGAAATCGTTGATGATTATTGTA
AGTTTGCTTACTTCGTGTATATACATACATCTGATTTTTTATAGAAAATCCTGAAAATTTCAACAAAAAAGTACTTAAA
AAGTTTTAGAATTCTGAAATTTAGAATTGAAATTTAGAAATTTAGGTTGGTTGTTTTTTCGTAGAATCTCTTAGAATAC
GAAACAATTTTATCTTGGTAAATTGCAAAACTTCTTTGATCACCATGAATATTTAACTTTTTTATACTTCTTTTTCTTT
AATTTTGTTATTCTGTTTTTTAGATTTAAACTTGTTGCATTGGGGTAACAACGGTTTAATTGCTGTCCCTTTATATAAT
GCAATCTATTTATGGAATTCGGAAAGTGGTGCTGTTGATGAGTTGTTTGGAGATAATCCAATAACTGATGATAATTTAG
TTATCACAAGTGTCCGCTGGATTGGAGATGGTGCAATTCTAGCTGTTGGACTCTCAAATGGAGTTATTGAAGTAAACCT
TATTTTTTCACTCCTTAGATCTTTGTTGAGAGTCATAGACCAGAAAAGGAAGTTTTGTCACTGATGTCAAAGTAGTGAA
AAGTGTGAACATAAAGTGTAAATCTAATAATGTGAAAGTGTAAGGTGTCATCCTGCCTGTAAAGGGTCCTTGCGTGTTC
ACAATTACAATTTGTGTGAACAGGATAACAACCTAAGCCATACCAGCACTGACATAAGGAAATGACGTAAATTTCAAAT
TTAACATTAAAATGGCTTTTTTCTAATATTTAAAACATTGATTCTATTAATAAGTGCATACCAGGGGGCCGAAAATATT
TATTTTCTTTTTTGACTTTTTATTATTAGTTGTGGGATGCAGAATCATGTAAGAGGGTTCGCGCAATGACAGGTCATGC
ATCTAGAGTTGGTTGCTTGGATTGGAACGAACATCTTCTCACAAGGTTTGATCATTTTGAGACAATAAGCTGTACTTTT
CTTTCTCAAAGTTTTACATACCTGTGATGTTAACGCAGAAGCTCAAGGGACTTACAAATAAAACAGTATAATAACGCAA
ATCAAATAACAAATAAAAGTTAGTTGTTTGCAGAAACAAAGTCTATAAATATGGGCTGATATAGTAGAATCGGTACAAT
TCACCGTAAGTTAACCGTATCAGGTCGATACTAATTTTTTGTGCGTAATCAAACAGGCGAAGAAGAATATTAAATACAG
CTTTGCATTGCCTATTAGTTAAATATGTTGTTAAACTTTAAATTAACTAATAGCTTCTTTAATGTCCTAGATATTTACT
CCATGCCTTTATAAGGAGAATTTAATTTTGCGCCTTCCTGGAATAATAGATTCCATCAATTCGAAAGCCATAATCTCTT
TTTTTCTAGTGGGGCAAGATCAGGTGCCATATTTAATCATGACGTCAGAGTAGCGGAACATCATGTTTCATCGTTTCTT
CACCACTCACAAGAGGTCTGTGGTTTAGAATGGGCACCTAATGGCAAATTACTAGCCAGTGGTGGCAACGATAATATCT
TGAACATTTGGGATATAGCTTCCACAGAAACATCTTCTGCACAGCGACCATATGAAGTCACAACACCGATGCATTCCTT
ATGTGAACATATGGCTGCAGTTAAGGTAACGGAACAGATGCGTTGGTTATCAATTTGTAGTTGTTTTTTTTACTTAAGT
GCCTTATTTCAGAGCGTGATATTATAAGAAAAATTAAAAATTCATGTCTGTGGTAAATAGGTATGCTTTAAAAAATTAA
ATGTAATAAAATTCGGACCACTGGTTCGGTGTTAAAGCTCTCACCCTAGCGGAGGAAACATTATTTTTATAGCCATGAG
CATGTTGCTTTTATTTGCATTTTCACATTTTTTGTTTTGTTTTAAAAAACATGGAATAAACCTTAAGATACCACGGTAC
ATTGCACGATTTGTTTAAGGTGGTTGCTGAGAAATAAAGAAGGAATGCTTGGTTCATTAAGCCGTTCTCTTCACAAATA
AATACTGACCTGCATAACGGTAATTAGAAACGTTCTAACTTGTTTTATTTCTTTAGGCCGTCGCTTGGTGTCCATGGCA
GCGGAACATCCTCGCATCTGGTGGAGGTACACTAGATCGACACGTACGAATTTGGAACGCTGGGACTGGAGCGTGTCTT
CAAAGCCATGACACTATGTCTCAGGTATATAAGTTACTGACAAGGATGCTTTTGTTTGTCATTGCTAAACGGTTTCCAC
TTAAATTTTCAGAAGAGGATAACACCTTACAGCCGATTGGCAGGACATTTGTCGCTTTTACTCAACGGCACAAAGAAAA
TTTTTTGTATGTCTAAAAGAAAGCATTATTAAGATGCAATTTGAATAAATTGTATTGGGAAATAATTTGTAGAAAATTT
GTAGAAATACAAATTCGCCTTGATACTCCCTCGTATCTGTGTATTTAGGAACTTTAATGTATGACTTGCATCTGTGTAT
TTAGGAACTTTAATGTATGACAAAAGAACCCTGAAAAAGAAAAAGATGATCAAAGTGTTTAAAAAAACGATTTTTACGA
TACTCTGAGACCATATCTATAGTTTTTGATTGCCAACTGCTCAGCTGTGTTTATTTTATTAGTTGATCCGTTTTGATCT
GCTGTCTAATGTGATATGACTTTCCTTAGGTGTCTGGAATTTTATGGTCTGGCACATATAAGGAAATTCTTTGCTCCCA
TGGGAGTCAAATGACTATTTGGAAGTACCCTAGTATGGTTCGAGAAACAGAATTGACAGGTTTGTAATTTGTTTTATTC
TATTGCTACCGCTGTGTCTGATCTGGCAGTGTAGTTTTGATATTATCGATTATACCTTATTGGTCCTAAGTTCGTTGAC
CCTCACTGACGAGTTTGGTTAAGGGACGAAAATTAATTTTATCAAATTTTATTTTACTTGGTTTCATTAGTCTCGAAAT
TGCGAATATTTCAAATTCTTTTTATCAGTTTCACCACTCGTCAGAAATAGCATTTTCTTTGATGTGTTAAAAGAATTTC
AAGAATTTCAGATTTATATTGCCAATCAGAACTTTTTTTATTTCAATCTATTGACTAAATTTCAGTTTTTAAAAGAATC
ATCATTAATATTTTACCACCTGTTCTATCAATGTGTTTTTATCATATTTACAATTTTAGGGAAAACAATGTGTTCCGAT
AGCATATCTGTACTGACAAATAATAAATAAGGAAAATGTCAAATGTTAGTTCAAAAAATTCCAGGAATGCTTGGAAAAT
AAGAAAAGAACACCATTTACAGATGTCAAATATTTTTTGCAAACACAATATTTTTTAGGACACACCGGTCGCATATTGA
ATGTGACAATGTCACCAAATGGTCACCTCGTTGCGTCTGCAGGAGCTGATGAAACTTTACGTCTATGGAGATGTTTTGA
GCCTGATCAAAAGAAGACACGACCCACCAAAAAAGCAGCTGATCGACCTAACATTAGCTCAATGCATAGCATTAGATAA
TAAACTTTCCAACTTCGTTTCTTTGTGATACGAACAGCAGATTTACTGTCTTGAGTATAAATTTGAACATCCGTGTACC
GTAAAAATTAACTCGTATATTATACTTGTAAATACAATTAATTTTTTAAAAATAATCGTTTTGCGAAATATTTCTTATT
TTTTTATTTTTAGCTATTTCCGAACATAAGGTCTCGAATACCATAGAAAGACAACATGCCCGCCATGAAAATCCTGTAA
ATTTTGTTTTTTTTAAAAAATCCTGCAAAAATCTTGTCGTTAAGTAATTTCACTCCGAGTCACTCTTGTAAAGAAGATA
TATAACAAAAAATCTTTGTTTTAACGGATAAGTATCGTGCCATAACCAAGAACTTGTAGATGAGTTGCATGTGTTTACA
AAGTTCCATATGTGCTCGCGCATCCTGGTAGGAAAGAAAAGAAAAGAAGGACCGCATAGGTCAAATATTGACTATTTAT
GTTAGTTTATAAATTTTCAGGAAAACAATATTAAACATGCATTTGAATTGTGTTTTTCTTAACTTTTATTTGTTTTAGG
AGCAGACTCAAATAGACCAATATAATTAATATGTATTCACAAAAACAACAATTGCTATTCAAATACTATGTCTACAAAC
GTGGCCGTCTATCCAAGTTATTGTATCAATAAACGCTACAGGACCTGGGATCGAGGTTGAATACTCACATGAACTTATT
TTCTCGGAAATTTATTTTTGCGGCGATAGCATTTAAATGTTTTACAACTTTCAATGATTTAAAGGATCAGTGCATAAGA
ATTTCCGCGTAACCTAAATTTCAGGTTTGGGCCCAAATCCGCGAAAATTACCTCCATAATCTGTTCGCTGCCTTAAAGG
ACTTATCAAAGAGTTGTTAAATAACCCAGTAATGTTGTTTGCATGAAAATTATTCCGCTTAATAAATTAAGATTAAAAA
AATATTCAAGTACAATTACTGTATTAAAATTCGTACAAAGTACCGCAAATGCTCCTGTATAACGCCCCCCTAAGATATT
GAAGCAGTTAATAAACGCCACCTTCATCGGGCAAAATAGGGCGTTTATTAGAGTTGTCTTCATTCAATCAATTTGCAGA
ACGCCCAGTCCTGAGAATCTCAAAATTTAAATGCTCGCCTTGGGCCGTTTAGTGAAGGATTTGCGGTAATTGTTATTAG
ATGTGAACACTGTTTGTCAACCATCTAGGCTCCAGATATTCCAATCCTAAAAAGCCATTTGCTTTTCGTTTTTCGTTTC
GGCGTTGCAATTTCCTTTGGATACACGAATTAAATCGATCGTGTGTTTTTTTGACAAGATTTCGAAGCTTTCGATCTTT
GACTTTATCATAATAATCCATGATACGGTTGGCACGGAAATAACTCAACGTGCCTCCAAAATTCGTCGCACCCTAAGAG
GAAATTTTTTAATAAGAAACATTTTCAAAACAAATAATGAAGCTGAGAATGGTTAAAAAACAATATCAAAAGCTAAAAC
GGTACTAATGTTGTTTCTTTTTCTTAGAAAACATATAAATGCAGGTAAATACATCTCGAGCAGGAATATGTCATCCAGA
GTAAATTTGTGAAGCTTGTACTTGTATTTGTAATGTACTGTAAAAATGTAAGAATAAAGGAAGAATATATTTTAGGTTA
AACATATCTCGAACATATGTAGCCAAGTTTCCAGTTTCTTTTTAAAAAGCGTGCAACTTAATTGCAAACTTGAACGCAC
TTCAGTGTACTTGTGTCTCACTTTTATCAATGCAAGTTTAAAATAACCTGCTTACCACTGTGACTTTTCCATCCGGCAA
GAAATGTGCATTAACTTTCGGCGGCGTCGGGAGCTGTGTCCTTATACAGCTTCACTGGGATCATTGGCATGAAAACAGG
TGACAACGCATAGTTGGCTGAGACATGGATGATATTGTACCATAAGAATCTTGTAATAAACTGTGAAAGTTCAGCCCGT
GAAAGGAATGAAGCTGGAAATCCAGTGAACTACAATAGATATTGTTGTGTTTAACAAATGGATGTTTACCTTAAAGACA
TTACTTTTCCAGGGAATGAATTCTTAAACTTAATATTAGGATTAAAAGTTAGTAATGATGCATTTTCGTCTGAATCAGT
TCTTGCCAAAATTAATCCGATGCATGTAATATGGGTAAAAAAAGGAGGACTAACTTTTCCTTTGCCGCCATTTGTCTCG
GGCAACTTACGGACAGTCTCCAATTATTTCGGGTAAAACACGGGTATACCGCGTTTTATCATAATCGTCTACCGCGTTT
TGCTATCTGACGTGCTTTTTGTCGTTTCAAGTTTGTGAAGAAGACAAGAAGGTGCCGCCATTTTTGTGTTTTTGTGTTG
ACAGAAATGGTTGGTTGTACCATACATTTGGCTGTTAAGGTATTTGTGATCACGCAGTAAAAACAAGGTTTGTAATATT
ATTTATTCTATATATTTGAAATTTTCTATATTCTATTTGCCTATAGCTACCTGTCAAAATTATATATATAGTAGCTATA
GCAAAAGCTAGCTATATATTTCTGGAAGTGTTTACCTAAACTTTGTAACTGTCAGAGCTATACATAGCCTTTCTGGCTG
TTATATACATAGATATATACATAGATAGATATATACAATATAAAAACAGTTAGTCAAGAAATTAAACTGTTTATGTAGT
TCTTAGATCACTGCAGATTACTTAGCTAAATAGTTGTGGGTGCAAATCCTACCTCTGTACGAAAGAGTAGCTTAATTAG
AAAAGCAGTTTAGCTAGTATTCTCTTGATTTAGGGTGCAGATATATAACCCACATAATGGATTGTAAAAATGGACCTTT
TTAAGACTGTTAGCTAGCTAGCTATTTCTTCTAAGTTTTGCACAATACAAGATTATTGCGTATTAAGCCCGTCAAAGCA
ACAACAAATACTTTGATATCTTTTTAAAGGTATTAATTTCCTTCTCGTGTTGTTCTTGTTTTTTCGTTTGTGCAAAATG
ATGATCCACAATAATATAAAAATACATTTCCCATACGAAACGTATCAGAAAAAAAGTTTTGTATATATATATATATCAA
ATGTTTTTATTTTAGCTAGCTCTGGCTAATTTGTTGAAAAATATGCTTCTTAAAATTTAAAAGCGCATATTGATCCTTT
TGCTGAAAAACTAAATATTTGTCCATTGTTCAAGAATTTTTTTGGCGTGGTAATTTAATTTATATTTCTCCATGTAAAT
TTTATTTGATTTAAGCTCTTCTGTATTCGGCATCTTAAAATTTTTTGCTATGAAGTCTTTTTCCCAATCTTTCGTAGCT
TTTTCTGCTTCATGCTGAACAGCCATCACTTTTTCACGAAAATGAATGATAAATGCTCTACATTTTTTTCTTGAATGTT
CACTTTTAGTCAGCTTATATGACATATGATGACGGTCGAAGTCCTTCAATTTATCTGAATAGCCAAGAACATACATTAT
GTTCTTGCATACACCTGATTCAAGAATTGGGTTTTGGTCAGCTTTCGTCTGTCTGTCTCTACAGATCTTTTCCAACTTA
CTATTTTCTGCAGTTTTTTTAGGATTAGTAACTGAGTCAGCTATGCAAGGTTGTTGTTCCAATGTAATTGTGTTTGATG
TTTCTTTCTTAAAATGAACAGCTTGGTCAACTTCTAAATCCAATAAGGAAGGTTGCTGTTCTAATGTGATATCTATCTC
CATTTCTATCTCTTCATTATTATCATGTGATATATACGCATTATCATATTCTGCATTATCATCATCAGCCATCAGTTTG
ATATTACTTGTTATGTTTGCTTTTGGATTTGTAACGCCAGTCTGAGAGTAAGAAAGAGTTCATATGAGCTAAGAAGCAG
GCTAGGTATCTGTAGAATTAAAGATAGATGTTGTCCAGATATAAGTAGATTAAGTTGGTTAGGACACTTGCAAGAATGA
AGGAGGATAATTGGGTAAGAAAGTGTAGAGATAGACTTGATACAGAGGAATTTGAGTTGGGGGCTATTAATATACCCAT
CCTACAGACAGTAAGCCAAGAATGACGTATTACTTACTTCTTCAAGTGCCTTGCATTCTATTAAATCTCCATTTTCGTC
GAAAGTATTTATCTTTGTGATTGGCAATTCAATACCACGATCAACGCATTTCTTCCAACAAGCTTCTACATCTTTTGCT
ACTGATTGCAGGTTGTCTTGTTTGTCATCAAAGGCCCTTCAACTCTGAAATCATCATCCTCTTTTCCATCATGAAATAT
GATAATATCATTTTCTCTATGCCACCAAACACCATTACCATAGAGCAAAAAATCTGCAATTCTTTCCAAGTGTGCCTGA
TATTTCCGTAGAGGTAAGTTAATGTTAAAACAACTTCTTTTCTCATCTGAAAATTCAAAAAAGTTTATTTCGAAACAAA
ATGACAATCATACACTTTTTATCACATGTTAAAATTTTAAACAAAATTAGAAAGATTAATGTTTGAATATCAAACCAGA
CTTTTTATTAAGTCAAGCACTTCAAAATATATTTAATTATCACATAGAACAGCCTTTCTGTTTCAGTTTATTCCATGAC
GACAGAACATTGCCTACGTAAAATGACATTTTCCTGTTTTGCGTTGGCAAACTCGTGTTCGACATTTGCAATTTATATT
TGTTTTGCGGCCAAATGCTGCAGTACACAAATAACAGTTAAATATTTGCCAATGTGAATTGAAAACTTTTGTTTTCATG
TGGACATTCGTCTCAGCAATTTCTGAATGCCAACATGAATTAGAAAGCCAGTAGAAACAGATATTTTAGACTTACCAAG
TACACTCTCTGAAAATTTCGATATTTTAGATGTGTTAGTTGATTTTCTAGAACATTCTTTGGCAATAAATTTCTGTTCA
GCTTGAATACGGATGATGCTATTATCACGTATGGATTCTAAGGATCTGGCTGATGTTCTCAAACTTATTTGATTAATTT
TGCTGAATAGCTGTTCTTCATTCTCTGTGTGTAAGGAGCTTGGTGAGATAATTCTCGATACTTCTGCTAAATGTGTTGT
CAAGCCATGATAATAAATGCCATAAAGCTTTTGTGTAGACATTGACTTTAAATTATGCCCAAACAGATCTTGGCACAAC
ATGGCATGCTGGAAACTAATATTATGTAATCGTAGAATAATTCGTGGGGACCTTTTTTGGGATTTAAGATATGATAACC
GAACTAGCTCCATCAATGTGTACAACAACTCTTTGATTTCCTTTCTGCAAGTGCTTTGCATTGATTGGTAAACAACTAT
TGATGACAGCCGATAGTCAGATCCTCTCACCTTGTCCTTCGAACCATATGTGGCATCTAGGGACTGTTGAAAAATTTTA
TTCTCTTGAGGTGTCAACACTTCATGCAAAACATCCCACAAATTCTTGATATGTCCTTTACAATCATGCAGTGGTTCAA
TCGGCATCACTTCATAATTAGCAAGATTCAAGGACTCCATTGTACTATGTTCATTTCCAAAGCAAAGAGCTGGAACACG
GATAATTCCTTTAAAAAAAATTGTTGACTGAATTTATAAATTTTAATGAGTGTAATTTTGAAAATAAAATCAGAATTGT
TTTTATGCTTTTCAATTTTCCTCAACATATCTGATTTTCTTTTGCTTTATTTGTAGAAAAATTTTCAGACAAATATCAA
CTAACATCAACTTATATAAAACTTTTGCGAAAAAGGCCAAAATTTGCAAAAGTTATTTTAGTTTATCAAAAATAAAATA
GCCCTAACCTGTCAAATGATTTTTTAGTAGCTGTTCAAGGTCCTTTTTGTGCAACTTTTGATGAACTGGTAAGTCACGG
TCAAGGTTTCTGTAATTTACTTCAAGACCCAGTTTCTCCACATTGAGTTGTTGAAATGGAGACACAGCTTTTTGTTGTT
GTCCTGCTGGGCCTGATATTACCTAAAATAATCAAAAATAGTTAGTTAAAAATAGGTAATGTTATGTAATAGAAATCTA
TAAATTTGTCATTCATATTTTGTTTCATTTACCTGGAATAAATAATTTTCTATACTTTTTGTCAAAATTACAAATAACG
AACAACTTATTTTGAAATTTATGTACCTTCTTCCTTCTTTGTTCCAAGGACACTATTTTGTTACTGTAGACATGGGCTA
TATCTGTAAATCTTGATTTTTTGCATCCACAAAGACAGGGAAAGTTTCCACCATGAGAGTTACCACTCTCGTATTGTAT
TTCAGGATGGTCACCTAAAATATAAATGAATTCCTGTTATCCTTTTTTAAATAAATTGTTGCATTATGCAGATTAAACT
TGTGTGAATTGAATTCCATCAACATACCATGAAAAAACCTTATCACATCAACCACTTTCTTATCATTGACAATTAATGG
GTCAGACAATTTTCTAATGTCATTAAGTCTGGTTTCGACATATGAAAGCTTCTCTGCAATGCTATCCTGGGCAAAACCA
ATAATATAAACGGATGGACGCTCCACAAGTTCTTGAACATCATGACAAATTCCTAAAATTTAATTTAGCGAACATTATT
AAGTGGCATTTAATGTCTACTATCAAAGTAAAAAAAGTAAATATTTTTGATTTTAGATATCTAGAATTTTGGTGATCAA
TAACAATACTTCTAAATGACATACCTGTTTTTGCATACATTTCCTCATCTGTATAAAATAACTTGTCATCGTAAACAAC
TTTGACAGTCAATAGTAAATGGCCAGCACTCAAAAGTGATGCATGATCAGACCATAGTATGAAGTATCTTGTCAAAGCA
CCTTTTGGATTTCTCATAATCCCCAAACTTTGATGTTCTTCAAAAATCTTTCTGCGAATGTCACTCAGTGGTATACAAC
GACCAGATACTGTGAATTCTTCATTGAAAATCACTCCATTCTTTATCACAGCTTTTTTATATTTTTTTGGCTCAACCAA
AGATCCTAATAGAATATCTCCAGATTCAATCTTCTTCAGTATCTCCTCTTTTATTTTTTCAAATGTAGGGGGCATAGGA
ACCGACACTCCACTTCCATCTGTAAAAAATGAAATGTTCTCAATATCTCTCTTTCTGAACAAGGAATGTTAAGTTGATT
GTACAAACGCTACGATATATACATCCTCTTTTTGTATAATACATATTTCTAAAAGTATTGTGAAGATGCAATGTGTTTT
AGGTAAACATTGTTCTACACACAGAAATCTACTGTAACACTTGAAAGAATTTAAGAATCTTTTGCTATAAATTATACAG
ATTTGATGACAAGACACAATGTTGGAAGCGTACATTATATATCAATTCTTCTTTTTTTTAGGTACTCACCTGGAAACTT
TTCATATTTTCGACGATATTTGCATGGGTTAACAAAATTGTTTGCAAATTTTGATAAATCAACACCGTTATCTTCGAGA
AATTCCTTAACAACTGTATTTCCAGTAGTTCCAGGTATATGATATTTTCGGGCCAAGTCAGAGTAATTTATCTGCAAGA
GGAAATAAATCGATGTGTCACACAAGTTATTTTTTTGTTCAAAATTGGACAATGATATAAATGGCAATGTGTTCAACAC
AAATGTTAACAGATACATGAAGATATACCTTACTACCAACATCCATTCCTAACACTTCTTCAAGTAGAGCATGACGATC
GAAATTTAATTTGTTTGGATCTGGACTATGTCGTTTTTTCTTGATTGGTGTGTCATCTACGTCTTGATTTTGTTGTAAT
TTTGTCCGCCCTATGGTTAGAAACAACTCCTTAATATATTTTGTTTAAAATAATTTTTACAGTTTTTAGTTTAGTCAAT
AATGATTTGCGAGACTGAATTCTACGAACCTAAGGTTTTATTTATTTTTGCTATTTTTTTTGCATTTATTCACACAGCA
ACTTATTTTCATAACATAGTTTTAATTATTTCTGCGTGTTAATTTCGTGGGGTTATATACTTCATCATGATATATGTTG
ATTGCTTATTTTTTCATTTTAATATTTGTTTATATATATATATATGCGTGTATATAATTATTTATAAATTTATATTCAA
AAAATGCAACAATAAAATAATACCATTCAAGAAAAACCAGTGCCTGTAGGTGAATGGAGATACAGTACAGGTGAAAGAT
TAAAATTAAAAAATATATATAGCTATACCTATCATTCTTTTAATTGAATTTTCTTTACTTTCAAAGTATTGAATCGATC
TTGATTTTTTGTAGGAAGCTTTTGATTGTCTGATGCCAAAGATTGTGTCTGTTGCTTTATTTTCACCAAAACATTTTTT
TTCCAAGGATTTTTTTATTATTTTATTCCGTTCTCTAAGCTCTTTCTTTTTATCAGACTTGGACTTCACTTGAGCAATA
TTAGCTGATTTGACCTTTGTGAGAACCTTTGTGAATGGAGTGTCATATATACTGTCCCATTTTGAGTTGATACTATTAA
GTACAGATTCTGCCGTTGTTTTCATATATGACATGTCAGTCTTTGTTTGAGGAATTGTCAAATTTATGGTGATTGGATG
AACTGGTGTTGTGTTGATACTGTTTGGAGTAGTAATCGTTGATATGTTGTTATATGTTACATTTACAGGTGTGGACGTA
TTATTTGTTGTAGTTGGAGTTTTATTATTCGTACTATTTACAGTGTTTGATATATCTGTTAATGGTTTTTTAACATTGT
TGATTTTTTTTGTTCTGTGTGATGTTGAAACAGGAAATGTATTTTTATTTTTTTCTAATAAACTGCATGCTTGACATGC
ATGTATAGTATGCCTAATCTTCTCATTATCTTTGAGTTTCTTCCAATTGTCTTGAGAAAAATCATCTAGGTATTTTTCC
CTTACTTTACCGTTCCACTTTTTTTTTCTCACAAACGCAGTAAGTTCCTTGGACTTTCTGTCAAAATGATTTTTCGTTA
TGGATACATCAGGAAACATCGCCATAAAATTTGAAAAACGCAAGTCACAGTGATGATGACTTATATTTTTCATCCCATT
CAATACTTCAGCACGCATAAAAGCGCATTCAAAAACGTTTGCCATGATATTCGTTATTCGTTCTTACTTTATTCCACAA
AAAAAATTTCCCGCTGAAGCTACCATATTTATGTTTTTCTTTTCCCGCAGTTTTTGCGCGTCTTTTAATATAACGGGAA
AAAAATCCGACACCGTAGTAAAAATGACGTCAAAGTACTGAAAATGACGAAAAATCAAAGAAAACGTCGTGTTTTACAG
TTCGCACCACTTAGGGGTATGTGGCGTCATCGGATATTTTTTTAATCCACAGATAATATGTCGACGACTTAAAAAAAAG
CCGTTTATAGTTGATCGCGTATTTATTTATATGGGTTTTACCGAATTAAAAAGGTGAATAAAATCACGAAAGCGAGGCT
ATATCGACTTAAATACAACTAAAAAATTTTAAACAGCTTTTTTTCAAAAATCGATCCTTCACCTGAACGAATAAAAAAA
ACCAGGATGTTTTATTATCAGTCAGGTTGGTGCGCTTAGTAAAACCACGTTTTGGAGACTGTCCGTAAGTTGCCCGAGG
TTCCTGTGCCATCAGCGGAAACTTCATTCGCGAAACTTTGCAACTCTGTGTCCCCTGCCACATCACCATCCTGCTCGTA
GTACCTACAGTTAAAAAACAACTCGCTCAAAATGTGACTCGTAGTCTGGTGGTAGAGCGTTCGGTTCCAGTGCAGGAGG
TGTTTGGTTGAAACCCCGGCAGAGTCACGCAAAACGTTATAAAAGTGTGATTCTATTCTTTCTGCTTAGCGCTTATCGT
GAGAGTAGGAGTGATATCTTAGGCAGTTGTATAGATGAGCGCTTTCTGTTGTCTCACGAATTTCGTGGCTCAAATAGGA
GCTTTAAATGCACTATAGACTCCTTTCGCAGGACCCTCGTTGATAACAGTACCGATAAGGACTGAAGAGGCTATCCTGG
GTAAACAATCTATATATTAATGCGCCTTATGTGTGTATGCGCACAGTAGGTCATGGCTCACTTTCTTACGACTTTTCCA
TTTGCTCTCCTCTCTCCTAAGGCGTCGCGTGACGCTAAAATTTACTAAATAAAAGATAAAGTCGCAAAACCAGGGTTTA
TTTGCCGTTCCGTTTTGTCAAAATAATTTTGGTTTTACCCCCGATTTAGCATCCGCATGCCGTATCTCAAGGAAACAAG
TTGTTTATCAACTGAAAAAAGAAAGCTGAAGCGAAAAAGGCTGTCTCTTTTTCCAACTAATCCTGAAAAAAGTTATTTT
AAACAAGGCATGCCAATACTTACTCATCATAAGGTTACCTTAAAGCTTACTTGTTCTCCGAGGTTGGATCTTTTTATAA
AAAAACTATCGCATTCGGATATTAATGGTTTGAATTTAAAGGGTAAAAAACGAAGTTAATGTTGCTCACAAATACTTTT
TAGAAAGCAGAAAAACGTACGATGATATAATGTCACAAAGAGAACTGATTGGAAAGGTATTACACAATTGTGTACACTT
TTAATTCGTTCTCATTGGGATGAAGCGAAGTTCAGTAATCGAAGTAAAAACCGATTGGACTTTAATTCAGAGAACGCTA
GCTAGCGACCTACTGAGAAAGCTAACAAAAAGTAGGTGTGTTGTTTAGAATATCTAGTACAAAAATGAATTTATGTGTA
TAACGATTTTTTAGCTGTTTTAACTTTCAAAGCTAAACTTTTCCTTAAATATCAAGTTTTTTGTTGTGTTTTGATTCTA
AACATATTTTCTTTAAGCACTTTTCTTAAAAAGTGTACCGAAAAATGGGTCAGAAGTTAGGAATATCCTAAGAATATGT
CCAACCTCGATTGTTTGTTCTAAGTATAAAAAAGAATTTGCCAATACCTAAAGCAACTTATAGCAGGCGCATTATATAT
TTTCAGGCCATTGCCATGCTAAGAACATATTAAGAATAACGAGGATTGTATTTGTCAAGGAAGTTAAGAACATTGAGGC
TGAAACAAAAAAGCACTATTCTTATAAAATACAGCGTGTATATCTTTGAGAAAAATTTATATAAACTGTAAAAAGTAAT
ATTTCCTTTGTTACTGTTTTTAACACTACGGAGTGGGTGATTCAGTGTTGATGTCGTTATAATAAACCCTAATGTAAAC
AAACTTCAATCAATGTTTACATCTGTTACGTTACGATCTTTTGAAATATATTAGATTCTGCAATTCGAAAACGCCGCAT
TGCTATCATGCACGGCGGCTGAAAGGCAAACCGTTCTTTTAATATTTTGAATTTAAATATTACATTATTATTATTGTTA
TTATTCCGAATATTTGTACAGGATATAGCCACTTCAGTGTTTGAAACACTGTTATCAATGTGGGTCCTGTGTTCGGGAT
GTATACATTAAGTATACACCGGTATTACCTACCCAATTTTCCCTCACATGGCATGGGTTGACCCGTAGCTGTAGTAAAG
GCATGCCCGCGCTGTGGCAGTAGATGTACAATGTACCGAAATGATTCAGATTTTGATATTTCTCGTTTTTGTGTTGTTA
GCTATCGATTTCTTATATTTTGAATAAAATTTTGGAAGGATTACTGTATGCAATACACTGAATAGCTAATTTGGTATGA
TGCATTACAAATTGTAGATTGTGGAAATTTTGTAATAACTTTTTTTGTATGACTTAACGAAATATGTTGGATTTTTTGT
CTGGTATACTATTTATCCTGGTGTACTTCTGACATGGCAAAGCAAGTAAATAGTTTTAGCAGATTTAGCTTTTTACGTA
ACGGTTGTTAGACACCTTCAATTTTTTTTGTTGCTTCTGCTTATATTTTTAAATGTTTTGTTTCAGCAGGTACAAATAT
AGAATAATGCAGATTGTGATTTTTAAAATGTTGTATGTTTTTGTTTTGACATCCCTTACATAGATTCAAGATTAAGTGG
ATTTTTTACAGGAATTCGGCTAGTCTTGGATATGTTCATTTTCCTTTGATATCGCCGAATAAGATATGTCTAAAATATG
TAAAATTTTATGACGTTAAAGCGGGACGTCAATAACACTACTTTAACGTCAATATCCTATATTGAATTAAGGAAGACAT
TACAGTGCACTTAAAACTTTGAGGCCAAATAACTTGGGAACGAAGTGGTGGCGTCAATGTTTTTTCACCGCGTGGGTAA
CTAGGGTCCACCTAGGACCAATTTGGGTAAGTTTCCCAAACCTGAGTCCCCGAATCCATTTCGGAATGAACAAGTTGAT
GACGTCATCAAAAAACCTTCAATCCCCTATATCTTTGCAACCATTTGTCAAAAGTACATGATCCTATACATATATTTGA
TCTGTGTTTCAAGATTTATACGATGAAGGCAACAGGTATCAAAATTTCTACCTGTTGGTGGGTCTTTGCTGACGTCAGC
AAAATTTTCAAACCCTATATCTCCTTAGGCGTTCGTCGAAAAACATATGTTCCTGTACATTATTTTGATCAGCGTTTCA
ACCTTTCCACATTACAGGCAACGAATAAACTATTTTTTTGTATCTTCACTGCTTACGTCAGCAAAAAATCTAAAACATC
CTATTTTTCCATTGTCCTTTTGCCTAAGTGGACTTCTCCACGGGCTTTATCGACTAGTTTAAATGATAATAAACCAAAT
GCATTTATTCTCGGGTCTTAGTGAAGGAATTTTAAGGTGACGAAGGTCTGCTATACATAGCGTTCACTAAAATGAGGTA
ACTTAATTTGTAGCTATACAAACGCATAAAAACACATTTTACATATCATCTCTTACGTTTCCACCAAGCGAGATGCAAA
TTTTTGGAGTTGTGTCCAAATCACTTTGCCATCGTCTCGGAAAGGATTGTATTTCAGTGATTTGTCACCAAGACCTTGT
TTCTGAAAAAAAGATGGTTTAACAATTTGATACTCATTTTAGCGATTTTCGCGGATTTAGCTAATTTTGTAAAAATTAT
GTACCGAAATATCTTCATAGAACTATTCGTGAAATTTGATTGTAAAAATAGATTTTAAAATTCGTGAAACTTTTACTTC
CCAGAGTAAAGAATCATTTAAAACGCTATCGCCAAATTATAATAAAGAATCACAATATAAAAATGTCTGAGGAAGAGGG
GGGGGGGAGAAGGGGGAAGAGGTACAGTGCTTTAAACCTCGACTGTTCAACTATGTGTTATAGTTACCCCCGGTATTTT
GATACTTTTTTCCTTACTGTTAATTACCCCTACGAATAATAATCTTAAACTCATTTTTTCCCATTTCTGCAAATTAGCG
AAATGCTGACATTGTCAATATTTTTGACTAAGTTGTTATTTAAAGTTTAAAAACCGTTTGTGAAAAATAGCATGTCAAA
TAAACCAATTAGCCCAACAAGAATAGGGTTAAATGGCAAAGTAAATGGTAAAGTATCTTACCGCCATAAGCGTATCAAA
ATCAAACATGCCATACTTTCTTTCCCTATATGCTTGCGTGGACAAGTTAGCCACACCAGTGTGCGAAACTGCAAAGTAT
TGATGTCCATATGATTGAGGAAAAGAAAGAGCTGGATAAGCAGTGGATATGTGAGGGGTTGTTCCTTCGCAATGAAATT
TGAGAACATCATATAAAGGATGTAGCGTGCTGAAATGTCGTCGGAAGGCAAGGCAGAATATTGTGTATACAAAATGTAC
GTGGCCGAGATGATTTTTAAATTGGCAGACATCTTGGTGCGCCTGCAAAGCCATTCCTCTTGCACTCAACCATTGCGCT
TTTGGTGAACTTGGTGTGAATACATCAGAAGCTAAAATACAAGATCAGATATATATTTAGCACCTAAAGACCTGATTTA
AAACAATTAAAAGAAGAATTGACAAATTACATGGTAAGTAATCCCACTGGATAGCAGCTACTTTTAATACACGTCTTCT
ATTTTTGATAAACAAAGTGATTGGTGAGGTAACATTAATCAGTGTTCGCGTATCGTTCGGGTTTTTATCAAGAATATCT
TCACAAGTTTGCATGCCGTTGTGTTCCTCATTATACAAAACATATAGTCGTTTCTGATTGAGGGCCTAATAAAAACAAA
TTATTTTCTCAAATAGGGATTTGTCTTTAGATGAGCCTACAGCAATTTTACAGTGGCAATTGGTGAAAGACGGGACTTT
CTAAAGCCGCTGTGTCACACTAACTGCAGGGTCGGATCCAGTTATAGGCGAGGTAGGCTAAAGCCTACGTTGAGTATTT
ATTTTTCTGTCATAAAAACAAAGATATTGTTGTCATTTTTCGAAAAATTTAGAGCCATTCAATGCTTTTTACCACCCAT
CTTTCTACTTAAGCCTTCTTTTAAAAAAATCTCTGGCTCCGACCCTGATCTGTGTGAGTAGAAAAACCCTTGATACAGC
ACTGGTTTTATGGGTGACGTTGAAAGTAAAACCACCTACTTGACGCAAAGTTATTGGCTGTCCAAAAGCTTTTGTTAGC
GCATCATTAAAATCGAATTTCGTATTCAACTGTTTCTCCAATTTTGAAAAAGTCAGTCCAGTATCACCTAAAAAATACC
AAACAGCAAAGTCTGCTTATTTGACATTGTAAATACTTTGTTAGACTGGAAGAAAAGAATTACACTGACCCTGTTTCGT
CACCTTACGAAGTGCCCATGGACATTGCATTGTTAAAACATATTGACTGAAAGTGTCATCATCTTCCCATTTGTTGTTT
GAAATAATACTCGTGTGTGATGGATCAAAATGCGGACTGTTGAAATACAGTGGAGCGTGCAAATTCTAAGATATGAATT
CAAATGTGACAATGCAGTGAATTTAGCGAAGAGCAAAAACTAATCCTGTTGAAATACTGCAGAGCGCGGAAACTTAGTT
CAGTCTTTTAGTTCTCTCATTCTATTCTCTCACTCCCATTCTCTCATCCCCAGGGTTTGTTGCTTATACCAAAACCGCT
AAAGCTTACTTGACGTTTAAACAAGCTTTCTCGCCGCCAACCTCGATGTCAAAAAGGCAAAAGCCCCTTGGAACGAGAT
TGCTCTCATTCGCGGAAGCTTTTTAGTGCCATCTTTACTGACCTACTTTTCAAAAAAATTTATAAGTAAGTTTTTAATT
TAGTATCTATGAAACAGCCTTGTATCATGCTGAATAACATATTAAGAGATGTTAGCAGAGAAAAATAGAGCTGAGAGAA
AAGAACAAAGTTAAGAAAATGTTTTAATGGAAAAAGAAGAAAAAAATCATTAAAATTGACAGAGCAATATAGTTTTCAT
TGTCCTCTCGTTGAAATTTTTCTTAAAAGACAAAAGAGCCTAAAAACTCAAACTTTCGTGGTCATTTTCAATCTGAAAA
TTAACCAACAAAGGGTGACTAAATTGAAAAATTTAGAAATGTCCAAGTGACTAAATTTTTGGCTGATTTTAATTTCTTT
TTTTTACCGACTTCACAATGTCAATTAAAAAGTTAATTTATTGATATCAAAAAATTAATTAAATATACTTACTTTCACG
GCATTGTCAAAATATGTTAAAACCATTTCATATTCTTTAATCGTATAAAATGATTTTTCAGCAAATACTTTGTTCATAT
TCCCCAGAAACAGGCCCATGGTTCTTAACCATGTGCCAAAAAGAGAGAAATATCGTGATTCGAATTCATCGATAGCATA
```
