## Supplemental Datasets for "A family of unusual immunoglobulin superfamily genes in an invertebrate histocompatibility complex": File_S1.txt (part 3 of 15)

```
ATGGAAGGCTACAGAAATATTGGCTTGATTTAAGAACGGGATAAACTTGAGAGGAAGATTAACTTTGGAGTTTTGGTTT
TCATCTGTTATCTGGTACCACATTCTGGCTTTTCTAGTGTCGGTTTCACGTAGCAACATACAATTTTGGGATTGCGTGT
GCTGTGGTAAGGATATGCTGCATTGAGCTGAAAGAAAATGAAAGACATTGATACATTGTTTTCCTGTATGTATTTGCTA
TTAAAGTCTACAAAACAGTACATGTGAGATCTTCGATGTGGATGTTACTTTCCATCTTCGCACTTACTGAGTGCATAAT
AAATAAACCATAAATTTGTGACTTTTTTATTGTTATTTTCTAACAAAAAGATCATTTCCTTTCAGAATTCTTTTTGGCG
CTAAAATGAGTTACGGTCTGTAAAATATACTAAACTGGTCCATGGCCCCTGGATATTATTATAGAGATATCAGTAAATC
AAAGTTTGTTTTGGCCAAGAAACAAGGACAACACGAAGAGTTATACTTGGTAAAAAACGCTATGTCACTAGCTTGAAGA
AGGTAATTAATATTTATTATAGTTATCGTTAACATTGTTGCTTCAACTGGCTTTACGTTCAATAATCTTGTATGTTTAT
GCAAAATTTAAAAGAATATAGTTGGCTGGCTAGTTTAAAATGCTTGAAGTTTATTTTACGAGAAAGCTTGATTTGATAG
CATTGTAAATGCTTATATCGAATAGATATGGATATCAATCACAAATAGTTTTCAGGTTAGTTGTTAAGTTATTTAAGTG
ATTTAAGTTCAAGTTCCAATGCAATATTTAGGATGGTTTTAGACGTATTTTTCGTCCTCAGTGTTTATAATTTTTGTCA
CATTCGCTTATGTCGCTAAAGTAAAAAATCAACAACTCATTCTGTAGCCCCTTTAAGCCTTCAACACACACACCACTGC
AGTTATTATACGCACCTGGCACAGAACAATTCCCGCTACTCTGTCCGCTGTTGCCAAGAGTGTTACCTGTAGGTTGATC
TTCGCCGTTAACACCCACGTCTTAAAACAAAGAAATCTTTTCTTTTAATTTAAAGTATAAAACTTATCCATAGATTGGA
ATTTTGGGTACAAATATCTAGAGCTCATAGAATATTTATAAAACCAAGTCTTGTTTAATATACGGCCCACTACCTCAAG
AGCGTGAAAGTAACTTAGGGATAAGCTGAAATTGGATTTTGATGTGTATATGGCAAATCTTGCTAAATTTAGATTGATG
TTAACTTGGCGAGAAACTTATTTAGCCTCGGAATATCAATCTAAGTATACTAGCACATAATAACAGCATCAGGAATGTT
AAGCAAGTCTCTTTAAAAGACATACATTTGCAACATATCTAATTAAGTCAAAACAAATTCACAGTTACAATAATGACAT
ATTTAACTAATTTCCTTCTAGTTACCTGCATTATTCGTGCTTTCTCCACCCTGAGTGGAAGTTCCTATAATAGGAAATA
GCAAGGCAAAAATTAAGAATTTATTTGCAAAACAAAATTTGGACAGTATTACAGAAAGCATTTAAACAGTCATTTCTAA
TAAACAGAGCATCCGTACACATTTTCTCGTGCAAGAGTATACATGTCAGAAAATGCACATCCTATAGACAAAAAATGAT
ATTTAAACTTGTTGTCAACCGCAGGGATACCAGCTTGTTTATTATATTAAAGGTACCCTCTTAGTTGTAGCTTTGTGTT
TGAGCATTCGCTTACAATGCTGATAATTGTGTGTGCCATGCCGAACATGATAAAATAAAAACGCGGATTGTTCTTTTTT
ACTTCGCTTTGAGCAAAACAATGAAATTGATATCGTAGGTTGTTGTCCAGTTTAGCAGGTACTGTTGTATTTGCATGGC
TTCCGTATTTAAATAGTTCAAAGACACATAAGACAACATCTTACTTTTATTAGTTCCAATAGGAACCGAGGAGGCCATC
CTAGGCAATTAATCGCAATAAGTATAAATCATGTGAAATTACAAGACAATAGTTTGATCAACGAAACTTCTGCTTTGTA
CTTATTTCACCTTGTGGTGGGGTTTCTAAGATGGAATAACAAAGTATATAATAAGTTGATACAGAAAAAAATAGAATCT
AAAATCTCTATTTATCTTTTTCTTATCAATTTGCTAGCTGCCCACATTAATCTTCAACAGGCGAGATATTCCACATGAA
ACGCGCCAACCTTACAGCAAGCGAAATATTACAAGCAGAACTCGCTGATCTTTAGCAAGCATATTATTTTACCCAAAAC
GCGACGACCTTTATCAAGCTGAAGGAACGCTCAGGTGTTGCATATACTAGGTATTCCATGCGAATACCTAGTATATAAA
AAAATTAGTACTTTTGATTGGTGGAAAGGTTCTCCCACCAATCAAAATTGCTCAAAATATTCTGATTAGTACAGGTCTA
GCTTTAAGCTGAAAAACAGGCTATTTACTCAAAAAACAGGCGAAAAATAATTTTATCTTACACAATACGGTAATTCATT
TCAAAATTCCTTTACAGTGTGGTTGACGTAATACGGCGCCGTCCCTCAACATGAGAGTTTGAGCAAGAAAACCTGCGAT
GGCATTTGTGGGACAAAAAGGCCACAAGAAAAGGAAATGAAACGATTTAAAAAATACAAAATGAGGTTATGATTTTGAC
AGGAATTAAAAAACGTAGTTGATATTGGACATACCTCCGAAACCACTTTGACAAGAACATCGATTGACGAAGTATATTG
CAACTAGAAAAAGCCATAATTTTTGCGTTTGCTTCATTTTGAGTATCTTGTCCTTTAAAAGAAACAGGAGAAATAAATG
ACAGTTCTTAACTATGTAGCACTTTACAGCCAAACACACACAATTATTGCGTCAGCCTTTTGCATGCTTGAATTAATGA
CACAGTTACTTTTTCAAAAAGAAAAAAGTTAAAAAGGCTTTATATATATCGTGATTTGATGTACACGTTTGGGGAAAAT
TCCCTAGCAACAGAATGTACATTGCCTTTGCAAAGGAAAAAAATTGTCAATGACCTGAAGTAAAGCTTGAACCAACGAA
CTTTTAATAATTTTACCATTAAGAGATCCTCAGAGAGTGTTTTTAATAGGCATGCGCCTAGTTGGAGTAGGTTTCTAAC
CAGTAATGTACTGCTATGAAACATTTTTAAATGGTTGTATTACAGTAGGCTCGGTATGTACTTTTGCAACAATGCGCCT
AACATGACGCACATAAAATTAAAAAAAAAGGTTAGACGTTATCTTAGACTTTTTTTTATGAAACAAAAAACTTTTTCCT
TTTTTTTATAAAACTTTTCTCCGTTTTTCCGGCTATTTATTTGGGTAGGATGGGTTCTAAAAATATTTTTAACCAAATT
TAAGCCTGAACTATCTAAAAAAAATTAATTTTCGCAAGAAACTATTTGAAAAATAATTAACAATTAAAGACTAATTTTC
TTAATTTACACGTTTTTTTTAAAGGTTTTTTATGCAGCAATACAGAATCCTAGAAGTAAAGTTCTTCCCGCGAATTTTA
CAAAAACTAATTTTCGCAAAATTAGCAAATATCCGCCAAATTTACAAAAAATTAATTTCCGAAAGAGTTAATTACACAA
CGTGGAACTTGATAGGTGAGCTTCAAAAGTATCAAGATACAGAATACAGTGAAAGTAATTGGATAGGAAAACATTACTT
ACAATAATACTTACATTAATCTGACAATAAAAACTTTTTCAACCTTGCCACTCTTAATGAAAAGCAAAACTTCATTAAC
TAACTCAGATAAAAAGCATACCTACTAAACTTAGTTTGTTCGTTTCATTATCTTGTTGTTTGTTTTGTAATTACACGCT
TGAATAAATTAATTTGGATTTTTAAAAATCTTTAGACATTATCTGCTCGCCTGCAGGTACCCTATTATCAAAAATTTTA
AACATATACCCAAGCATAAACTCAGTATATAGTTACAAAATATTATTTAGCAATCAGATAGATTTTTCTCGATAGAATG
GGTAGGTTTTTAGATACATCAACTTCTTGGAAAGGTAGAAACAAAAGAATGAGCGAAGATAAGGCAATGAAAATGAAGG
GGAGAGGGTGAGTTGGAGTAATGGAGAGAGGGGGTGTTTTTAATTTTTAAGTTATAGTAACTTTCATCCTCTAGAAAGT
AGAAAATATTTTGGTAGCGTTGAACAATGTTTCTTTTGACTTCACCCCACAAACGCTCAATTCGTTGATTGTGAAATGA
TAGACCGAAAATCATGCTACCTTGGTTAATGCCCCTTTCGTTGAGCATGAAGCAGGCTACTTCAACGTTCTCTGTTTCA
AAATCAGCTGTTACACGGGATGGTAGCTAAACAATGCTTTCTAGCAGCCACCAGAAACAGTTCCAAAACGGTTATTGAT
TTGTTATTGTTGCTGCATTGAGATGTTGTATCTGACTGTGACACATTCAGCCTTTCTTGGATTATAATGTTAATTGGGC
TGACAATTCCCAGAGAATTGGGAATTTCTACATCCACAACTCTCCAACAAAATACAATTAAAAATTTAAGAAATCTTCC
AATCGCCTGCACCAATATTCACAAACATTTGCTTTGGTAGCAAACAGATGTCTTCTTTCATAAGAAACCAGAAAAGGTA
AATCTCTGAAAAAAATTTAACTTTAGATATACAAAGTTAACCGTATATATAAATATGTTAACCTTTGTTGTCCACTAAA
GCAGGGCATAGTGTCCCTTAATTTGATGTAGATGGTACCACTTTCGGCGGCTTTGTGGCATGATCACATCAATGTATTA
CTGTTCTTGAGCTTGGCATGAAATCGCCATCTGGTCGCGTTAATGTTTTCGCACTAACTTTTGCTCAGAGACAATCATA
TTTAATAAAGGACGTTTCCATTACAAGTAAAATTAACACTGATTTGATTCATTTTAATTTTTTTCGTTGTTGATGTAAT
TTGTCTAATAACATTGACGAGGAAAAGGCGAAATCAACAAAAAAAAAGCGGTCAAGGTCTTAGGTTTGATAATTTTTAA
GTAAATAAGAGAAAGGAATATCATCATCATCTCGAAAGAATTAATATACAATCTAAAGACAGGCTTTCTTGTCTGCCGT
TTTAAAGAAAAATTCTTGTAAAAACGGCATTTGCACATATAACATGCTCAATTTTTTTATACTAAAGTGTGTTCGCGCT
CAATCTTGCCACAACATCAAAAAATGTTTAGCCTAAGTGTCTTAATTAGTCATTTAGCCTAAGTATCTTAATTAGTCAT
TGAAGTTTTAATTATGTGTTTAAAAATAAACTCGAATTAGCGCACCTGCTTAACGCGAATTAACCGCCAGATGAAAGGC
AGCGTTAATATTGCAGCAAACTGGTTAACAGGGTTAAGGTGAAGTGCGTGTGAAGGCTAGTGCACTGACTTACTTTTCT
TATACCTGCTTGATAGGGTTTTAATATTTCATACTAGTCGATAAAGCCCGTGGAAAATCCACTAAAGCAGGATAAAAAT
TTTGATGTTAATGAGATATAAGGATTTAAAGATTTTGCTGACGTCAGCAATGGCCCCGTCAAAACCGATAAATTTTTTT
TAGAAATTTGTATACATGTTGCCTCTATCGTATAGATCTTGAAACGCTGATCAAGAAAATGTATAGGATTATGTACTTT
TGACAAACGGTTGCAAAGATATTAGGGTTTAAAGGTTTTTTGATGACGTCATCAACCCACCCATTCCGAAACGGATTTG
GGGACCCAGGTTTGGGAAACTTACCCAAATTGGTCCTAGGTGGTCCCTAGTTACCCACGCAGGAGATGACGTCAGTTAT
TTCCACCCGTTTCCATGTTATTAAGCCTTAAATTTAAAAGTGCAATGCAATGGCTTCACTAATCTTAATGTACTTTCCT
TTGACGTCAATATTGCTTTAACGTCAAAGTTTGCTAATTTACAGAACAAATTTATAGACTTTATCAAAGAAATTTTATC
CACTTTGCAAAAGTCACAGACAGAAGCTCCGTATTATTATAAGAGACGATAAGGCCCGTGGAGAAATCCACTTAGGCAG
ATGGGCAATAGAAAAATAGGTTGTTTTAGATGTTTTGCTGACGTCAGCAGTGAAGATCCCAAAAAAGTTAGAGAAATTT
ATTTTATTATTTTATTGTAATGTGTAGAGGTTGAATCACGCTGATCAAAATAATGTGTAGGATGATATGTTTTCGAGGA
ACGCAAAAAGAGATATGAAGAAAAGTGTTTAAAAATTGTGCTGACGTCAGCAAAGGCCCGTGAAAACACAAAAAATTTC
TTTTCAGAAATTCATGTACCTGTTGCCTCCGTCGTATAGATCTTGAAACGCTGATCAAGAAAATGTATAGGATCATGTA
CTTTTGACCAACGGTTACGGAAATATTGTGGTTTAAAGGTTTTTTGATGACGTCATAAACCCGTTCATTCCGAAACGGA
TTTGGGGACCCAGGTTTGGAAAATTACCCAAATTGGTCCCAGGTGGTCCCTAGTTACCCACGCGGTGAAAAAACATTGA
CGTCACCACCTCGTTTCCAAGTTATTTGGCCTCAAAGTTTTAAGTGCATTGTAATGGCTTCACTAATCTTAATTAACTT
TCCTTTGACGTCAATACTATTTTATCGGTAAAGTTTGGTAAATTACAGAACAATTTTATAGGCGATGTTTTATAGAATT
TGTTAAAGAAAATTTTGAAGAATGTAATCCACTTTGCAAAAGTGACAGACAGACACACTTAGCGTATTACTATAAGAGA
TTTTAAAAATAAAGACAACATACAGAGCAACAAGCTTTTCTAATAACATCTACAGTGTTTATACACGCATAAGCTGGTA
TATAATGCTCAAGTGTATTGTTACAAAGTGTTCTTATATATTTACATATTGATTCGTATCTCAAAAACTCAAAAAACTG
TACGTGCTTAATTAAATAAACGCAACCATGAATATTCCATATACCTTATTCCAAAAAAATAAACGAGGCATAAATTTAG
AATTTAGACTTTACAAAAATTACATTAATGAATTACCTCTTATTAAAGAAAACCAAAGGTATAAGGTATGATGTTGGAC
TTATATTTTAGAGCTAAAAAGTTATTTAAAAAATTTTATTTGTAATTTTTTTAAATACGTCTTATCGCTTTTAAGAAGA
ATTTCAGATTTAATTATGCTGTCATCAGTAATTGTAAACCTGTTAAGGAAAGTGCATTCAAATTTAATCAATGCATAGA
TATCATAAAGGTGAATTGATTACCATAAATTATTTTGCCATAATGACACTCATTTGCTCGTCCCAGGCCTCTTCATTTT
TTGCTGATAACCCAATGGTTTTATAATATAAATTCAATACCTCGAGTCCCCTTTAAAGTATTACGTAGATATCCATGAC
GTTAAAGAACATTAAAAATTAACTTAAAACCTGTAATAAAAATATAGGTTTTTCACACACATGCATGTTGTGAGATTGA
CGCAAAGAAATATCCTGATACGGTTCACTAACCAACGTTCATTAAGGCAGGACCTAGGGCAATTGATACTTTAGCTAAA
CCTTTTGAAGGACAGAAGAGAAACTGCTAGTGAATGAACCCATTCTCAGAATAAAAGGAACCATATTTCCTGATTCGCG
TTATTTTACTGCTTTTTGCAAGTAAGTTAAGCTAAGTCGTGCTAAGTTGTTATAAGCCTTCGCATTAAGTTCTTATGTT
TTCATTTCGTAATCGTTCATTTTGTACCTTGTTAATTTTCTGGATAAGGTTGTATATTCAATGTCACAGAGCGAAGAAG
CATCAATTGACATGAAAGGGAAGAGTCTGCTTTTATTCAAAATTCATATTCTGAAGGACCATGTGGATCTATGATAGAG
GGGCGAAGGGGAAGCTATAGATTGTAGGCATAAACAATTTTATTTTCTAGCTAAATTCAGGGCCTTTTTGAAATTAGTT
TCACACATTCTTATCAGAGCACTATTGCAAAAGAATGCGTGCAGCAAAGTGTTTCGTAATTCGAACTAAAAGTGTATAC
AAATGTATATCTATATAATAATACGAGACGTACGCAATGAGGTATTAAAGGGCGAACCCGTAGATTTTACCACGGTCCA
CTGACTATTTTCATCAATTCAAATTGAATGAGATTTATGTATGGCAGCTATATTGCGTACTATTTCGTTGGTATATATA
TGTTAAAACATAACAATCTTTGCATAAATGTTCGGTGATTTCCCACTTTTGATCTAGTTTGATTTGTTGTAAGATCATC
CATTAGTCATTTTTGCATAAGTTATCAATTTTTGCATAAATTTTTAATTTTTGCATAAATTAAAGGTTAAACTTAAGAA
AAATTAATGTTAAATTGAAAGTTCTTCCAATACGAAATTTCGTTTCTTGACTTTTTATGTCGTAATTAACTTATTTTTA
ATGATCTTTGTGTTTCATTTCATATCGCTGTTCTAAGCAATGTGCTTCGTTTAAATAACCCATATTGAATAAGTGTCGG
TACTTTTATATTCACCAATGTGATTAAAACATCCGTATTTATGATCTTCCACACTATATCCTTTTGTTGCATCTGATGC
ATATCGAACAACCTGGTTGTATATCCTGGATTCAAAGTCGATACCTTCTGTTGACCATTTCTTTCCTTTCATTTCTTCA
CAATCTAAAACACCTGTTACGATTGTTTTACAAGAATTAGGTATAACATTTGATTCACCAATGAAATATTTTAACATGT
TTACCACATTTTTAGTGGGAGTATCCATTGTTAAGATATTTTTATACTGATCGCCTTCCGTACAACCAAATACAAACCG
TTTAAACCGAGTGAGTTTGTAAAGAACGTTTAACACCGTTGTACTTATTCTGATTTGTGTTTCTTGAATACTTGATAGC
TTTGTAAGAGTTGAAACGAGATTTGGTTCGCCGTTATTTATTTTTGCTATACGTGTACGTCCACCTAAAAAAGAACACA
TTATAACCTACATAGGGCATTTAGGCTAGCGTAAATTAACATTCGAGTAACCGCCATGACTTTTATTAATGACTTATAA
ACCGTTTTGTCGGGCGCTACGAGAAAGTAGCGACTAAGGTTGGGACGTCATGGACCGAATGCAGTCAGGTCCATGCAAA
CAACTGGAGGTTACTGTTTTCCCACGCAGCGCCCGGCTAAACAATTTATAAGTCATTTAGTACCTGGTAGCCTGGTAAA
AACATGGAAATTAAGTCTAACTCTTTCAAAAAAAGATTGATATTTGGATGAAAAATAAAATACATGTCTATGTAGAAAC
CATGTCTTCTGACAATAGTAACTTTAGACCAACTGAAGGAAAAGAATTCTTTTCTAACACAGTGGAAAAAATCTTGTAG
TTCTATTTTGAAAGTGTTTAAATTTGCCGTTGATGAAGTGGTTGTGTTTGTTGTGAAGTTAAACGAAGAATTGTTTAAT
TTAACCAGGAATAAACGAAAAAGATGTAGCTAGCTAGATACGTCACATTGAATTTATTTTTTTAAAGAAATAGTTGATG
ATAAATCGGGAGTAATGTTAGGTGAATTTATTTTATACGTTCGAAAACGGTGAGTTTTGTAAGCTGCTTTGTCGCTTTT
GAGGGTATATTTTTTATGGCCACTGTGTTGCTTTAACAAAAATTCTTGAAGGTATTACTTAGCATTCTTCGTTTTTAGA
GCCTGTTGGCCAGTATGAATTGATCTATTTCATCGTACTCCCAAAACAAAAGCTTAAATCAATTATTTTAACACATTTT
ATTTGGGTATTTTACAGCATTCAAATTCATGAAAGTTTATTTACTTTCTTTGTTTAGATTTTAGCGGTCGCTACAGGAA
GATATAGCCTGCTCACGTAATCAATATACATCACACTGCCAAGTACTAATTGCATTATACAACCCGACTTTCTGTTTTT
GAGCCAAATATGGCCTGCAGGATAACAACGGCGGGCCATAGAATTCTAAGGATTAACGACAAGGATTTTCAATTGTTTC
CAAAAAAAGACAAGCGATAAAGCATTACCCACCATAAATAAAAATTTGCTAGTAATAGTAGTTTTATCGGATATGCTGG
ATTTTCTCCTTCCACGAAAAGTTAAGGTTGATTTTTTAAGAATTTTTACGATTATCGTCTTTGCTTTGATAAGAAGCTA
GACGTATTTTGCACAAGTTTTATACTTGCTAGAAATGTTTATCTATACTTTTAAACAGTTATGTTGAACACTGTAGTGT
TTGCCTGGCTTCATAAGTCAAATCTAAAACCACCTGAAAGTGCTGAGGAAGCTACGGCAGCTAGTTAGGTAGTGAGGTA
GTTAGTAGGTTAGTTAGCTAATTAGTTAGTTTTCTAGTTAGCTAGTTGGTTAGTTAGTTGGTTAGTTAGCTAGTTAGCT
AGTTAACTAGTTAGCTGGTTAGCTAGTTAGCTAGTTAGCTAGTTAGCTAGTTAGCTGGTTAGCTGGTTAGCTAGTTAGC
TAGTTAGCTAGTTAGCTAGTTAGCTAGTTAGCTAGTTAGCTAGTTAGCTAGTTAGCTAGTTAGCTAGTTAGCTAGTTAG
CTAGTTAGCTAGTTAGCTAGTTAGCTAGTTAGCTAGTTAGCTAGTTAGCTAGTTAGCTAGTTAGCTAGTTAGCTAGTTA
GCTAGTTAGCTAGTTAGCTAGTTAGCTAGTTAGCTAGTTAGCTAGTTAGCTAGTTAGCTAGTTAGCTAGTTAGCTAGTT
AGCTAGTTAGCTAGTTAGCTAGTTAGCTAGTTAGCTAGTTAGCTAGGTTAGCTAGTTAGCTAGTTAGCTAGTTAAGCTA
GTTAGCTAGTCAGTTAGTTAGCTGGTGGGCCAGTTGGATAGTTGGCTGGTTGGCTAGTGGGCTAGTTGGCTAGTTTTTT
AAAGATAAATGTGTATGTAGTAATTGACATAAGTCTTCTATTTTTTTAATTTTTATGTGTACCCTTGTATACCATCAAA
ACTGCCATATTGTTTGTTCTCATTTTTTTGACTTGCCAGAACAATTTTGGGCAGGCAAAATTGATAATCCATTATTTCA
TTATTTAATCTGTTATATACTAATGTATATAACAGATGAAATAATGCCTTACAAAAAGCTAACTTCACTTTCTGGCTAG
CCATAATGCTTAAAGTGAAATACCACAGAGCCAAAATTATCACAACACTGGTGTATTAAAGGAGGTGTATTGCAACATG
TACAGCAAAACTTTTCCTAACACCCAGGGAACGTTTCTCTTAAGGTTCTTTTTAAAACAAACAACATTCTAACCTCCTG
AACATACAACACGAACAATTCTCCAATCACGCCAAGGATAAGTATCATAAGCTACATGATGCTGAAGTTGGCCAAAATA
TTTTCGTAAACTCTTACAAGATGCATTCTTCCCAGTAAGGATATCTACGATGAACTCATAAATAGTTAACAAAATAAGT
TGGTGACCGAACAACTGAGATAATTGTCGCTAAATGCGCCTCTCCATAACGTGTGACGATTGCAGAATGAAATGCGACT
GTTAACATAGAAACAATTCGCAGGGGCGGTGAAGAGTGTTTGGCCACGAAAGAAATGTTTGATTTTAGAACTCTGTTTG
CGTTAATTATTAAAAAAATTAAATGAAATTGACCTAGTAATCCCTTTGCAAAAAAGTGCATGAGAATGTGTGTATGTAG
GAGGAAATGCACATACCCCTGTGTTACCTCGACCCTCAGACGTCAATGCTTAAAAAATAATCAGGAATACCACGTGAAA
GTGTACCTCCCGATCAAAAAAGTCGAGCCTTATGTTTAGAATATATCAAAACCTGCGTAAATGGGTTTTAAATTGCCTG
TGTTTAGATATTAAAGAACACAAATATTACTGTACCAGACGACTGCAAGCTTTGATGGCTATCGCCTATTCTAAAATGA
CGATCAAAGGCGATATTATCTACTTAAAATCACAGGACCAGAAATCGGCAAAAAAAATTCGGCAAAAGTAATTAAATGA
ATATTTTAAGGACGTGAGTTTATCATACCCTTAACGTGTTACAAATGAACCGTTAAAAATATTTTTTTCTCAAAGATTA
GTTATTTCACAAAACTTTACGGTTTTTGTTTATTTATTCTTTGTAACAACAACATATAACACAGTTATTAGACACTATA
TTTTGATCCTATACTTTTTAAAGGTACAAGGCAACTTGAAGTCCAAATAAAGTCCAAATAACTTACGTACTTACTTACT
TACTAAAGACGAAAATTTCGCCAAAATTCATTTTTTTTTATTTGAAGCTTTCTTCCATGGAAAAACTTTTATGTTCGAC
GTTTGTAGCGTATGATTTCCGAAATAATTAATAAACCAGGAGTGTCTATTTTTGAAATAATTTAAAAAGGAATTTCAGT
CTCTTAATAACTTAAAAGCTTTCCAAAAATGTTACCACTGAACCTCGTATTCTAATAAAAATAACTTTTCATATAAAAA
CCCCCGTAAGCCATTTCAAAGAAGTAAGGGTTAGTTCATTGCGAGATGAAGGTAAATTTTATTTCTTCTTCGGCAAATT
ATGCTGCTTTTATACAACGCAGCTGTTATGACTTGGAATGTGCCAATGTAAGCATTTTTGTCTCATATTAAACATGATG
GCCAAAAAGGAGCTGGGATAGGAATCTTAAAGGTGTAAGTTAAAATTTGTTTGAACCAATAACACAATTGTTAGCAAGT
GTTGCCAAATATATTATTATTTTGTTTAATGTAACTATATTCTAGCTAAGAAAAACTTTTGATCGGCAAATAGTCTGTA
GTAAAAACGCAGAGGTTAAAAAAGAAACTGTTACCATTCTTATTAAATCGTTAAAAATATCTGAGATCCTAATAATTTT
GCATAGATGGATATCCGGCTATCCATAAGAAGTTCGAAATATGTGCAGTAAAATTAAAGTCACAACACGAAATCAAATA
CTAAAAGAATGTTTGTTCTAATGTTTGTTACGTGCTTCGTGCCATTGCTTAAACTACCGAAAAGGTTGAATCTTTGTAG
AGGCACTGCTCATGAATGTACTTTTACATGTAAAATATGACAAGTACCTTCTGGTATGGTTGTGTTATTGACCAAACCA
TCTGCAATAAAAATATATAACAGATTACAACAAGCACCTATTGACATTATGCAAGACTTTTAAAATCAAATTTATAGCT
TTAGCGAGGGAAATGTAAAGTATACAACAATTATCTTTAGACGTCAATGAATTTGAAAAAAAATGCTCTTTTCAGCTCT
ATGTAAGTGACTGTTAGAAAACATACTGGAGGGAAAAAAGCCTTCACCTGTCACATTGCAATTTTTACCATAGTAAGGT
GAAAAACACCATTTGCAATAGTAGGTGTTGTTGTTGAAGTTTGGAATACACACACTTCCATGTTCACATATCAATGGAT
TCATTGTACACATGTTCTAAAATGAATAAGCAAGAATCTCAAATTTCAACTTCCTTGAGTTAACTCTCTAGTAAAGCTC
TTTTGGTACCATATATTAACAAGGTTATTAATTCAAAAACAAAGAAATGGAATGACTGTGAACAGCATCCAATTGACTG
AATTGTCAAAGAGTGTTAGGATTTTTCTCCCACAGTTCTAAATAAACCATAAAAATTACCTGTGTTTCATAAAAATCGA
AATCAACATGATCCATGGTGTGGTAATGATTGGTATCAAGATTTCCTTTGAACAATCCACAATAAAATGGTGGTGGTGT
ATTCTTACGTATAGCAAAGCTGTTACATTCTTCTGTATTTATGCATTGAGATGCACACTGAGCTTTGGTTTGTACTTTT
AAAATTTTAATTTCAACTCCATAAATTGTGACATTTTCATGTTTTTTAAAACTTGCGTATGTTGCTGTTAATGTTACAT
TGTTTGAAAGCTCAACCACCTTAACATTTGCATGTGCATGAATTTCATTCAACGCAAAAAGAATTGATGATACTGAATA
GAGAAGCATTTTGTTAGCGTTTTGCGTCACTTCAACCAATTGCTTTCAAAGAAACTGAAGATAACGATGACTTCACACG
AATTAAATGTGTTTTCGTTACTACATTGGTTTTCCGGAGTTGAAACATTTCCTTCATTTCTTAGTGACAAATACACAAA
TCATTCTGTATGTATATAGATTTTATAAAATATGAATGATCATATACTACGAATAAGGTACATTGAAAGTTTAAGAATT
TAAGAAGAATACACTTCTTCACTACACCTTGAGTTCCTATGTTGTCATATCCTAGTAACAAATACACATTTCTTTCTCT
GTGTGTTTAAAATTTTACGTGAAATGAATTATTAAAATACATTAAATACTGCTGTCGGTTTAAAAGTTAATAAAAAATT
GATAAATTTAACGTAATCAGTGCAAAGCATGTTACAACATAAAAAAGAAGGCCTTTTAGAGAAGCGCTTTAAAACTAAA
AGTAAAGGCTTTATCAGATGAAAATACAGGGACCAGTATAAACAGGAAGAAAATACGTGTGCACGTATTTTTTTTAAAT
TAGCAGCTAATTAAGCTCAAAACATAACAAAATACTAAAAGAAAGAACTAAGCCAATCACTGTTTTCAATATTTGGTAT
AAATTTTGTTAAAATCTGATTTCTGTCTCAAGGTTTGAAAATGTTGAATCAATCTTGAAAAAACTTTGTACTTGTTATG
TCATACTGATTATAAATGCTTGAATAACTTTGAACAAAACAAAATCCAATAACAATAACCGCCAATTAAACCCGTCGCT
TTTTCTTATCCGAGCTGCATCTATTAGCACCATTTCCAGAAATTATTGCGATATTAAGCTAGAGATTTTATTCTTTCTT
AGTTTCATATAGTCTTGTCAAAGTCTTCCTTCCAAAACTAGTGTTTTCTTTATAGGCCTTATATCATGTTGAAAACAAA
CATTATATAATTTATATTTTAATACCCGTATACGTCTGTCCGTCCGTCTGTCTGTCACGCAAAATGGTAGCTTAGCTGC
GCAGGTAGCGAGACGCACGCAATGCGGTATAAAAAGGACGGGCGAACCCGTGGATTTTTCCACGGGCTAACGACTAATT
ATCATATAATGTCACACCTTATGAAGTTTAAGTTAAAGTTTTAGGCGTATGTCACAATACTCAATAGGCATCACATTTT
TGCTAAACAACAGAATACACCACCAGTACTTTATTGCAACATTTCTAAATCAATATCATGATACCAATGAATACTACGC
ATTTTTGATGACGGGGGTTAAGGCGTTTCTTGTTTATTCTCGGCCTTTTCGTTATTAAGGGATATTATAACGAGTAATT
ATTAATATTAGGATTTTCGTGTCAGTGGTCCTTTTTATGTCACGATAGTTGCGATGGGTATGTACGCATGTGTTCATGT
TTGTGTGTGTTTTTAGACGTATTTATTACAATGTTGATATTTTTTTTCCATTGTGATGTGCATAACTACTACATTTTTA
TTTGAAAATACGATCACTCTGATCCTAAAACTTAAAAACTGATTAGTCAGGCGCTATGAATTTGACGCAGATCGAATTT
CCCTGGGAAGTTAATATAGCTACAATGAAGTATTACTTTATACTAGCCGGGGGACGTCGAAACACCGAGTTAAGCTACA
AGTAAAAGTGTTACCCAGCGTTGAACCAGGTGTAGTATAGCAATTAATAAGAACTGTTAACTGTGCCACACATTCAGAT
GGAGTTTCAAGTACAGGTATGCAAGGTAAATCGAGTGAAGTGCACACAACATTATGATGTGTCAGGTATAATATCTTTT
TGAAATAAAAACCTTCCTGCACATTTAGCTGAAATAAAAACACAGTTTATAACTCGTTGTTGCGCCGTCATAGCAAAAA
CAGCTGGTCAAGCATTTTTATTTTCAAAAAAATGTTCCCGGTGAAAATGAATGGTACTATGGGCTGAGCGCTTAGGACA
GGTAAACAACGTTACACATCCATACAGGTATAAGTACCTTTTCCAAACAAACTTTATTGCAACTTCGATTAAATAGAAA
CGCAGGAAACAGTCCGTCGTAAAACTTGCCTAAGCGCTTAGTACCGGTACACCATGTTGCACATCCGTATAGGCATATT
ACCCTGTTCGAAAAAAAAATACATCCTAACTTCAGGTTAAATACACAGTGTGCGGCTTAAATAATCACTTAACAATTTT
GTTTTATGGAAAAATTTTTAAAATTTATATAGTGCAACTGTGGCGAGAGAAACTTCAACCGTTTTATCTGGTTCCAGTG
CCATTGCTGTTGCTTATACGCGGAAGGTATTGGCTAAAACTCCCAATACTGTTTTTCTTCTACATCTTATTCTAGAGAG
CCTATATAGTTCAAGATCCGATTAGGATCAATAAGATTAGATTGTAGAAACGGTTTCATATAATGTTGTCCTAATGGAA
AAGCGTCGTATGCAACAAATACGTTGGAATTGGTTCTTTGCATTGATCATACCTCCATTGAGGGTCGTCAGATTTTGGT
AACAGAACCGGATCTGGTAAATTCAAGGATTCATTTTCCAAGGCTTTAAGAAGGCTGAGTTACGGTACACACCACTGTC
ACTGATATGTCCTTGACAAGCGACGTCAACAAAAAAAAGTATAATTGTAATCAACTATCGCTATCAACACAATGCTGAA
AAAACTTATATAAATGTAATGTAATGTAATGTAATCGGATCCTGAATTATTTGGGTGCAATATCGAGATAAGTTTGCCG
TCTGCTGCACTAAAACTATTGGGAAACGTTTTTCAGCAATACGTTTCCATTTCTCTTTAGTAGTTAGTGGCTACTAATA
TTCTGGTTTTAAGCGCTCGTATATTACTCGACAAACGTATGTAAAGACCAGGTAAAAATACGTATTGCCTGTTGCTAGG
AAACGTAGTGGAACAACAAGTCTTTCCTCCGCAGTGATGGTTTTCATATGTTAGTTTCCGTCTTAGCAGTTTTCAGAGT
GACTAATTCTACCAACCGCTGAAAAATAGAACCCTTTTGTGCAAATCCTATAAATGCATTATTTTTTGAATCACGAGGA
CACTAGCCTATTTTATCGATCCCGAACTTACTGCAGAAGAAGTCCATGGACATGAATTGATTGCGTATTGTGGATATTT
TTAAAAAACAACCTCGTTCCCGGGGGTTTTCTATCGTTGAAATCAATCTCATAGACATTTTCAGATACTGGTGGAATGA
ATAAAACTGTGACGTAACAAACTCAATAGATGAAGAATAATTTATTGAATAACTCGTGTATTTGAACGTAAATTAAATC
ATTACGATAATTTCCTGTTACCATAATAAGTAACTCTTTATGCGAATAATTTATCAACTAAAAAGAGCATTTGGATTAA
AAAAAAGAAAGTATTCAAAATAACATTATTGACTTCTACAAAGTGTTCAAAACGTTTTTAATTCACACGTACAGAGTAG
TTTGATATGTTGGTTTACCTTTTCATCGCAGCAGCAATATTCAGGACATTTTTGGACCGCTGGAATTGAGTCATTGTTC
ATAGTGATCGCACATTTCTCTATTATTTTTTCGAAGACTGTTGTTGTGCTCTTCGGATATAAACTTCAGGAAGAAGACC
ATCTATTTTCTGTGTTTTTTGAAGCGTGGCACTTAGTTTTAATTTTTCCAGCAAAGATAAAACACAGTGAAAATTATTT
TAAAACTGAACGATTTTAATATGACTTGAAAGGACGCATATTAAATTGTTTTTATGTTGCAATACGTAAATATTTGTTA
ACATTTGTAGAGTTCTTTTAGCGATCCAGGCCGTAGAGAGTGGAAAAGGAAAACTTAAATATTCCTTTCAAAGAAAACA
AAAAGAGTTTTTATTATAATGCGTATTTCGCTATGTAATAAAGAATCGTAGCTAAGAATTTTCGTGTAATTTATTGTGT
TTTATCTGGACAATGTTGTATTAAAAGGGCTACGAAACGGCTGTTGGTTTTTTACTTTAATGACTTACAGGAAAGTCGA
GCTAATGACGGTAAAAAGTTTATGATCACTAATGTCAAAACAACAACTTAAATATCATATTGGGCATCCTAATATAACT
CAAAATGACAAGAAAGTTCCCTACATATATTGGATATTAATAATTTATTCAATATACGTTACCTTGCTTTTAACTGAAA
CCTTCTTATAATATAAACTTCAAACCTTTTAAACTACCTAACTAGCTACATCCATCGAAATTTTGCATAGAAACATAAG
TTTATTGTACATAAAGCAACAAGGTATTAATTACCTTCTTAAAGCTAGCAACATAGCATTTTTCAACAAATACAGCTCC
TCGTGTTATCTCTGTTTCCTCGTCAAAACAAACTGTTGATTTACTGATATTTAATATATTTTGCTGACCGTAACTTGTT
TAACCGGCAAAAAAAGAATACTGAAGAAAAATTAATCTTTTTTTTAGAATATAAAAATCATGAAATTCATCATAAGCAA
TTATTTATTCATAAACAGATCGTATAGACGTCTATATGGTACTAAAGTGTGTATAATTTCTTGCACCTTGACCTTTTCA
GTGGTCCGTTAATTACACGCCATTTGTAAATTGCAGGGATTGAGCTTTTTGAACCCCTTTAACATTTTAAGTTTTAACT
TTTTACAAAATATAAAGGTTATGTTTCTTATTTTATTTTTGCGTGCAGAGGATCAATGCTTATACACTAAAACCATGTA
TTTTTTAAACGAAGCTTTCGTCCGGAGTGATAAAAATAGTTGATATAATTTTAAAGGATGCAGAAACTTTTTACGACCT
AATCGTACACAGGGATTTCTTAAAATTTTAATCAACACGTCAGAGTTTGGGTTTATTCTTGACTAGTCTTTCTGTTCTA
ATTACCTTGACGAACAATTTGGTTTAAATTTTATCACGCCCTACTCAAATACACAATTTATGAAAATGCAAGTGGCGCA
ACTAGAATAGAATTTATTTTCGGTGTAGAACAGGCCTTACAATAATAACCTCGGTTTAAGCAGAAGGGCGGATTTTCAG
AAAATTGAATCACATGTCGATTAGCTTTCAAGTATTCAAGGTCACGCAATTGCATTAAAAATGGACGAAACTTCTAATA
ATAACATGGAAGAACCTGTTATCAACAGCCAATCTGCCCCATAAACGCTAAACGGAATGGAACAATTTGACCTAATCAG
AAGCTACCTGGACAAAAGGTTTATCGAACAGAAACAAGAATTCGAAACAAAACTGCAACAACAGAGTATACCGAAAAAC
ATAAAGGTTTCAGCTAAACCAGAATCGTCGAGACAATTTAAGTTTAAAGGTAATCAAATCCAATTCGAATTTAACCAAA
AATTAGTGGAAGATTTGGAAGATGTTATCGACCTTATCAAAGAAGGTTCTGTATCAAGATCAACAAAACGTTTAGCAGG
AATAAAACTCGAAATCACGAAGCGAAACAAGCTAATAAAAATGGCGGATAGATCACCAGCAGGATGGGCCACTGTAGAA
GAGTACTTATGCGATGAATTAGCAAACGATTCAGATGACGAAAAACGGATAAAATCGGCTGAGTCAAAAGCACTGGCAA
AAAAGAAAGCAAAGGTAAAGCCAAAGTCCTGCTACCCTTCATGTTTCAGCCCTATGCACACCCAACTAATGTCCTCGTC
GCCACCTATGCCAAACAATTTCTAATCACAAAGATACGAATTTCCAAGAGAACCATCTCAACCGTCTGGGAGCATCGGC
AACCATAATACATCATATTCTTCCCAATCAGCGTACAGATTCCAAAGTGCAAGATCAATGTGCTTCGGTTGTGGCAAGA
CTGGACACTGGAGGAAAGACTGCCCAAACGTTATCGGCCATAAGCAAGTCTAAAGAAAAGACAATAGATGAGTGTTTAA
ATTTTGATAACAATGTAAGAGATGAGGAAACGTACGAATTTTGTCTAAGTAGAAATACGGCTGGGACTAGAGTTAAGGG
TAGGCTTAAGGAAAACTTAAAATATTGGCAAACCATCGGCTGTAATACGACTATTCTCACAATTGTCAAGGAAGGCTAT
ACTATTCCCTTTTTTACGACACCACAAAAACTTTTTCTAATAATCAATCCGCTATAAAAAATTCGGAATTCGTCAATGA
AGCGGTACTTTAAGCGGTTCTTGATACAAGTCGAATTAAGGAAGTGTTTTCTGCACCACATGTTGTAAATCCCCTTTCA
GTCAGTACCAAAGGAGGAAAAAGTAGACTAATTCTCGATTTAAGGTATGTAAACCAGCACATTTACAAAGAAAAAGTTA
AGTTTGAGGATTGAAAGGTGGTAAGGGAAGTTCTAACTGCACAAGGGTACATGTTTAAGTTCGATATAAAGCAGGGCTA
CCATCACATTGATATTTCAGAAGAACATCAGAAATTCTTGGGGTTTTCAAGGGTCATAGGAGGAAAGGACAGATACTTT
GTTTTCACAGTATTACCGTTTGGGCTTTCTCCGGCCCCGTTTATTTTTACAAAAACAACGAGAGTTCTTATAAAATATT
GGAGAGAAAATATGATTAAAATTGCGATATTTATTGACAATGTTTTTGGCACTAATAAGAATTATAAAAAAGCAAAACA
AGATGCCCTATTTGTTCAAAAATCTTTACAACTGTCAGGTTTTGTAGAAAATGTAGAAAAATCAGTGTGGGATCCTAAA
CAGCAGTTATAATGGTTAGGTGTCTCGGTAGAATTGGAAAATTGTTTCAGCGAAAAACTTAATAAACGATATTATTATA
CGCCTACCTTACACAAGCGCGAGAAACAGCTGTGTGGTAAAATTATATCTATGAAAATTGTAATGGGGGCAATTGCACA
ACTAAAAACAAGAAGATTATATTCTGTCATTGAGCAGGCATTCTCCTGGGATGCTACGCTAAATATAGCTAAGTACCCC
CATGCGATTAAAGAACTATTCTTTTGGAAAAATAACCTGTCAAAATATAACATAAGCAAACTGTACGATAATTCTACAA
AAGCAGTTGTTGTAAATTCCGATGCTAGCTCCACTGGTATGGCAGCGCATGCGATGCATGAAAATCAACAGAGAATTGC
ATTTAGACAGTTTCTGCAAGAAGAACAAGAAAAGAGCTCCGCTTGGAGGGAATTAAAAACTATAGAATACTCACTGGAG
TCTTTAAAAAGCATTTTGATAAAACAAAAAATCCTATGGAAAACGGATAATTTTGCAGTGTCAAAAATTGTAAACGTGG
GAAGCCGAAAAAAATGATCTTCAAATTATTGCTGAAAATATATTTTATACATGTAGGAAAATTAGATTTGAACGGTAAA
CTGGGTTCCAAGGGAACATTAAAGATTTGCTGACACTCTTAGTCGTATGATGGATCACGATGACTGGCAAGTAAAAGAA
GAGCCTTATAATAGTTTGAACTAACTGTGGGGCCCTTTTACTGTTCACAGATTTGCTGACAACGACAACAGAAAGATAT
GTCGGTTTTATTCAAAATTTTATTGTCCAAATACAGAAGGAGTAAATGCGCTAAATTACGATTGGAAAGGCAAAAACAA
CTACATAGTACCTCCAACAAGTCTTGTAGGAAAAGTGTTAAAACACATAAAAACTTCGAAATGTAAAGGTGTAATTGTG
TTACCTTATTGGCCTTCTGCTTATTTCTGGCCACTCCTGTTTTCAGAAAGCAAAACCGCAATCACAGACAAAAAGGTTT
TTGGTGACCCAAAAGTATGTCTAACACAGGGAAAAAATAAGAAGTGTTTCATTGGCAGCGAGAAATTCGTTTTGCCAAT
ACTAGCTGTCAATTTGGATTTCAGTTAAAAATGCCACAGGGCAAAATGCATCCGCTGGGACCACAGGGCATGAGTACTG
GTCCACTGGGACTTTGAATAAGAGCACAATACTATACTCTGAAAGTTCAAGTAGAATCAAATTGTCATAACTTTCTCCC
TTTTAGACTTTATCACAAAACACTTGAAAATTGAAATTGAAAATGAATCTTTAAAACATTTGGCTACGGAACTGCCAAC
ATATATGTCATTTTGTAGAGAGGAGAACACCCTTAATAAATATCAATCGTCGTTCAACCTTTTGGAACGCTGGTGTAAG
TCTTTCAAAGTGTCAATTACGCCAGCCAAACCAACCACTATTGCGTTGTTTATATTAAGTGGAGTTCAGTCCGATTGGT
CTTTGTCAAAAATCGAAGATGCTTATTATGCTATAAAGTTTTTTTTCATCTTCTCGGAGGGTACGAAAACCCATGTGAA
AATCCTATTGTTACTGAAATTTTTGACGCTTCTAAACGAATTCTTTCGACCAAGAATAATAGAAAACAACCTATTACAA
TTGAACATTCAAAGTTATTGCACACAAAACTCTCGCAGAGTAAAAACATTTACAATATGAAGACATTAGCAATATGCTT
AATTGGCTATGCAGGATTTATGTGATTTTCCGAGATAGCCGGTCTTAGACGTTGTGATATATCAATTTGTGAATCTTAC
ATGAAACTGTTCATTGAAAAATGCAAAACTGACGTTTACAAAGAAGGAAATTGGATTTTTGTTAGTAAGACTGGAAACG
AATAATGTCCAGTCAAAAATCTAGTGTACTTAGAACTTACAAAGTTAACGGACGAGAGTTCAGAGGAGTTTATTTTTAG
AGCAGTTACTGTGACAAAATCTAATCCGATTGGAACTCTGAGAAAAGGAAAGAGCTTATCATACACAAGAATGAGAGAA
ATACTCCTAGAAGAGCTGGAAAGCATCGGTTTAGAAAAATCAAAGTTTGGCCTACATAGCCTTAGATCCGGTGGTGCAA
CAGCGGCTGCAAACGGCGGAGTCGCAGACAGGCTATTCAAACGACATGGGTGTTGGAAATCGGAATCAGCCAAAGATGG
ATACGTGCAAGATGATCTTAACTCCTTACTTTCAGTCTTAAAAGCATTAGGTTTTTAATATGATATGAAATTCTTAGTT
TCTAAGTTAGAAGGTTTTAATACGATAAGTAATACGACCAATAACCCCTACTTTTAAGTACAAGCTAAGACGACTCCGA
CTCTCAAACAACTTGTTTTTATTCTGTAAGGTCTGGCTACGAGAAAAAAAATAAGGTTAATCTCTTTCAAGCAAAGCGA
ATTAGAAATTAATAGAATTTATTTTCGGTGTAGAACAGGCCTTACAGTAATAACCTCGGTATCACGTTGTCACGTGATT
TTAAGCAAAAGGGCGGATTTTCAGAAAATTCAATCACACGTCGATTAGCTTTCAAGTATTCAAGCACCCCTCCCCCCTC
CCCCACCCACCCTAAAGTTAAGGAGAAAGTTTATTATGCCACTGTGCAGACAAAAATTATGTTAAGGGTACTTTTACGA
ATATGTTATAATTTTTTAGTGTGCTTTAACAGTTTTGTGAGAGAAATAATGATATTGTGGTTATGCAGAGTATTGTAAA
GATTTGTAGGGAAAATTATGTGACGACCTTTTAAGCTAACTAAGACGACTCCTCTTCTCAAACAACTTGTTTTTATTCT
GTCAGGTCTGGCTACGGGAAAATAAATAAGGTTAATTTCGTTTAAGCAAAGCGAATTAGAAATTAATAGAATTTATTTT
CGGTGTAGAACAGGCCTTACAGTAATAACCTCGGTATCACGTTGTCACGTGATTTAAAGCAAAAGGGCGGATTTTCAGA
AAATTCAATCACACGTCGATTAGCTTTCAAGTATTCAATTAAACGCAGTTTTTTATTGATCTAATAATATCTGAATCGT
TATTACTTCGACATATTTTTTACAGAAACGCGTACACTGATATGTTTCTTCGTTATGTGTGATTTCAAACCGACCGCTG
TTTCTTGTTGCTGTTAATGTTAGCTGCAGCTTTTATTGTATTATTGACTTGGAGAAAGGTCTAAAGTTTATTGATTCAT
TAAGAGGTATGGTATACATAATTCATTCTTAAACCTGAACTAACTTTACAGACTTCGTTACTGGCTTAAAACTAATTTT
GCAACGACAGCTTTTTGGTGAACCTAAGAAATAATTTTAGAACTTTCTTAAATACTTATTCTACAGAAGTTGGTACGCG
TAACTATTTTTGCCATGATGCTTGTGTTTATTGTGGAACGGTATTTTCATGATCTCGTCAAAAATCGCGCTTCACCCTT
TATGTTCCATATTTTTATCTAAACTCTCAATCTGAACGCATGTCACAGTGTACCAGCACTTAGTCTATCAAATTGGCGC
TTAACGACAAGTAACCCAACTTATATCTTTCATAATAGACGTTTTTTCTCCAAATAGGCAAGAAAGGGAAAGAAAACAT
AAGAAATAGACAAATGGACAAAGTACAATAAAATTCCGATGATCTAAGGCTTGAGGCCAAATTTATGTTCGGTTAGCAC
CGTTTGTGACTCCCAATAGCAGTACGCCTGTCGTTTGAGATTTACCAAAGCACCATGGCAAAGAAGAAGCAGATTGAGT
TGTTATACCAATTTCTTACAGCGGCTTTTATAGCGTTTGTTAAAATTCTCCAACAATAAAAAGTAGTGATGGTGCATTT
GGCTTGTGATCATATGGTTTCAGGTTCCAATCACTACTGAGGCGCTTTAATTGTAATGTTTTCAGTCTATTTGCTGCCA
TCTACTGACCACTAAAAAGCAGTTATAAGTTATATACATCAAAACTATTCTATTTTTGTTTGTCTATTTCTTGCATTTT
CGAATCCACCATTATGTAGGTAGACCTAATTCAGAAACTTTAAGGGTAGGATGTGAATGTTTCTTGATTGTCAACACGG
GATATCATGATTAAAATTACATCAATGTAAGAAAATTTAACGACCAAAACCAGAATTTCTCAAAGTAACATCTCGTTTA
TCATTTTAGAGTATTTGTGAGAATAAGTTCTATCAGAATTTTCTGTTGGCTGTTTTAAAAGTTAACTCTCCCTGCAAAA
TCCTACCTAAAGTAGAAGCTCAAGTACTTAATAAAGCCAAATGGTAAATCATGGTGATTAGACTAAAAGCTTTTGAAAG
TACATCCTAATATTAAAACAGCGAAATTCGTGTAAACTTCTAACATTAATATATTTTTATTAACAAGAATAAAAGATAA
CTTGCGAGCAATAAAAAGTGCATTTTTTCTCCCACAATATTAGCTTTAAATAAATAATAAATCATAACATATACCTTAC
GTATATTTTCCACATAAAGCGATACAACTTAAATAGGCCAACCTTATGTATTCGCACAGCAGATAACACGTTTAGAAAA
TGGAGGGTCAGATTACCTTCGTGCTGGTAAAGGCTACAAAAATGGCTGACAACTCTCTGAAACGATCAAAGCACTGCAT
TTAATTTTCTGAATAAAACTTTTCTCTATAAATGTTGAAAAACTATCCCTTACAGCAACACTCGATAATGCACGATAAT
AATTAATTACAGTTGATAATAATAATCGATAGTGTTCGATAATGCTTGATAATTACTTAACAAATATTTGTGCACAGAA
TATATATTTTAAATAAAAATAGTAAATAATGGAGTTATTTTTTTCAAGCTTTAAATTTTCATGAAGTTAAATACTCCCA
AATGATGCTTGTCATGGTACCTGACGCAAAAGATATCGATACATTCGTACAATAACCTTTTTAGCTTCGAAATGTTAGC
GCTAAGTATGTTTTTGTGCAATGAAAAATCCAAATAATATTAACAATAATTTTTGGCTTGAGCTTATTTTAATTTACCC
AAATGCCATAAGCATCACCAGCTTTGTATTCACCAAATTTACTATGGCATCCATATTGATCATCTGCCATACTAAATCC
TTCTGGTACATTTGAGTCAAATACAAAAATCTGATTGTATATTCTTGATTCAAATGGGATACCTTCTTTCGACCATTTT
TGATTTTTCATGTTTTGGCAACTTTCGTACTGGAAGAACGTCCCGCACGAATCAGGCAAATCATTTGATTCACCTATAA
AATACTTTAACATACTTACCACATTTGTAGAAGGAATGGGCGATGTTTTAAAGGCTTTCGCAGTTCCATTGTAACGGCA
AATGAACTGAACACGTTTAAAACGAATGAGTTTATAAAGCATGTTTAATGCTGTTGTGCTGATTCTATAAGTTGAAGTG
TTCATATCTGAAAGCTTCGTGAGGGTTGAAACTCCTTCGATGCCATCCTGGTTTGCCGTTATGTGACCTATTTGTTGGG
AACCATCTATGGCAAGAAAGAGAAAATTGTAAAACGTTAATATGCATACCACCATTGATATGCAAAATTGTCCGTCATA
TTTTGATTTAAAATATTTTGATAAAAATGTAGAACATATTGGCAAGGCATCGTGAGGACGTTTTCGTGTTGCTCCCGTT
GTTTTCATTTTATAAGTGGTTTGATTATTGGAATGAAGTCCTTAATTAAAAGTGGAAATGAAATAACTTTACCTGATTT
ACAAATTACAACCAGTTTCCTGTTATCCCGCCAAGGGTACGTGACTACAGAAGCATACGATTTTGGTGGACCAAAAAAA
TTTTTTAAACTCCGGCAAGACGCGTTTTTTCCAGTTCGAATATCTATGGCAAACATTAAATATTACCCGTTAGACTTAT
CCACTTACAATCAGTTTTTAAATAAATAAATTTTAAACTTGTGAGAAGTATCATGTACAGAAATAAACACACAATCCAT
TTAAAAAATTATTTTATATTCACAATGAACTTACTAAGCAGCCATGCTTTTATAAGTTAGGCTTCTGAAGATACTGGTC
TGGATCTTAAGTTTCGGAATGCATGATATAACGTGCATAGGTTGTAAATTTAACATCTGTTGGGTCTAATTTTAAGCCG
CATTATAATAACTATTCTCAGGGTATTCAAAAATTGTAAAAAATTCTGATTGAAAACGGAAGTCATTTTCTTATATTGC
TTAAGAATTTATCATTTCCGTCATAACAACCAGTTCAGTAATGTTTAAGTGCCTTAAAACCAAGTTTTCCGCGCAATGA
CCCGCCGCCAAAAACTTTATAAATCCATATTTTAAAGCTTTGTCCAATGCCTATCAACGTCGCTAACTGTTTTCGTTTA
AGGAGGTTGTTTTCAAGAAGCAAAGTTTAAAGTGTATCTATATGTATGAATATATTTCTTTGTTTCACGATTACAAATT
ATTTCATGCCCCACGTTCTAACATTTCACCTACGGTTAAAGCAAGGAATCAGATAATGTCAGATAAGGTCTCCTGCGTG
TTGGTAAGTCAAAAAGGTTTTCACTTTTCATCAGTTTTATGCGCCTTAATTACATCTTAATTAGGTATTTCGTACCTCG
TTCTCTTTTTTTGGCTCGTACAGCCGCTGTTTCAACAACACTATCTTTTCCAGGCATAATTGTTTGTGATGTATCTTAG
GAACCGATGCAATGACAAAAAAATTAGAATGAAAGAAATACTGATAACTTGCTACATCACGTACGTAAATTGCGCAGAC
ATTTTCTACAGATACTCTGATCGGCAGAAATGGAAAAAGCGTTACAGAATTTTTTGCGGTTTTCAAAAGGTTGCAGACT
CAAACCAGTAAATCGTATTCATTCCCTGGTCAATTATATTCACTACTAGGCAATTATCTCCTCTCAGCAAAAAACAAAT
CGTCATTGACAAGACATTTCTCGATTAAGAAAAATGCCTCTGAGTCAGTTGGAGATTGAAATGTGCATTAATTCTGACC
ACAGTGGAACATTAACTTGTCCTACATCGAAATCATTATATTTCAAAACTAATTATCCGACACAAGAACAAAATTAGTT
GGCCATATTAGACGAAAGTTTGTGTAGTAAATCATGGACAACGTTATCGGGCAGTAAACGGCAGAGCAACTGCAAAGGT
GTCTTGTACAGAAGACTAGTTGGTAAGAAATGCTTAAAAATGAAAATTGAAATGCTTTACTTGAAGCACTTATGACAAT
CAGAAAACCCCGAATTCCGGAGTAGATCTCTTTGGACTCATGCACATTAAACAGGGGAGTCGGAGGCTGAGAAATTGCA
GGGTGTTATTTATGAGTTTGACTTTAAGAGCAGTGCATCTAGAAGTTGTGGAACCATAATGTGCCAAGCTGAGGTATCA
GTTACAAAAAAGGGGCCTCTGCAAAGGAGCAAGAAGACTCAATATTGAATGTGCATCACGAATCAAATGAGCCGTTTGC
ATCAAACCCTCCATTTGCACCCTACACTTTTGAAATATCAAAGAGAGTCGTGAGATTATAAGAAACCTCTTGATGGCAA
TAATGAAAGGTCCTCATAGACTCTCAACTTATTACCCTTTTAACGGAAGTCGAAAACATTTTAAGTAGTCTCCCACTCA
CTTAGGATTTCAACGACAACTATGAGGTACTGACGCCCTTCCACTTTTTAGGTGTAATACAACAAAGCTAATTTGTTAC
ATGAAACTTCTTGACAATCAACCTAAACAGCAGGAAAGATTGGAGATAAGTTCAGATATTCTAAGAACATTTCTAGGAT
CGTTGGCGAAAATAATATCTTCCATGACCGACTAAAACAGGAGGATTAAACAAGATCTCAATTTAGATGACCTTGGACT
TTCTGGGGATACTAATAAGGAGAGGAATTGATCTTTAGGACGCAAATGTGAAACATGGTTTTGTTAAAACGGTGAGAGT
ACAAAGGGAAAATGTATAATAATTCTAATCTATAGCCGCTGAAACATATTGGAGGATAACGAGATACCTTATAGAAAAG
GGAATTTTCGAGCTGAAGCGCAAGAAACCTAATTAAGATATAGTTAAGTTTGTTATAGTTTGCATAGCAAAATAAAAGT
CAAAGAGTACGGAGCTGTCGCAAAAAATTATTATACGAGTTCTTAGGCGAGAAAAATATTTTTAACATCTATCTCTGAC
AAAGATCTTCCCCGATGCATTCTTTTTTAAGCAATCAGGTTTAAACTACTTTAGGGAAAAGAGCTATCGCGAAGGGACA
ATATTAGCGTGTCAATAGAAAAAAAACGCGAATGTTTTTACATAAACTTGCGTTTGACGATTTCCAAGACAAACTTATC
GGTTAAAAAATTCTGGTGGTGAAATTGTTTAGTTCCCTAAAGGTGTTCATTTGCCGTCATGTGATCAGTAAAATGTTTT
ATCCGCGAAGCATTTCATAGAATTCAAGAAGAACAAACAAGTATTACCATAGTTGACGACGATCAGTAGAAATAAATAA
CTTATTTTGAAAATTGCCCACTTTATGATTTTTCAATAGTGAGAAATCGTTTTGCGTTTTGAAAAATGTTCGTGATTCA
GGATTTAGAATTTTCCATGAAGTTCGGCGAAATTGAGCAAAACACCTGAAAAAATCCAAAGTTTCTAACATCAGAGTAA
TGCATGGGATTCCATGCAGTGCAAATTAGTAGCGGAATAATACCTTCTGGTATGGCATCTTTGGTCACCTTTATATCTA
TGAAAGAAAAGCAAAAAATGTAAACTTCTATATTAAAATAAACACACAATATTATTCCTTGTTTTACCATCTTTTAGAA
TTCGTGTATCCTTAAAGTTATTTGATTTTCCATTTATTTTGGATTATTTCACGGAAAAATTAAGTTGAACCCCTTGTTA
AGTAAGTTCACTGGGCAATCAACAAGTTTTTAAGCCCTTTCAAATGAAATTAAGGCTTTAGGGGCGAACAATTTCCATC
TTCTCTGATTGGTGCTTCGTCATGGATACCCTCGATTGAGATTACCTTATAAATGTGGTTAAAGACATAAACTTTGTAA
ATTATTGCTAGTTTTTTTATTGATTTCACCAATTATGCTTCCGACTGATTACACCCCACTGAAAGATTTATGAGGTATG
TATGAAGACACACAAAGACTTGTATCGGAGCCAGGCTCATCTAAAAGCGCACGAAAACGGTTCTTTATACGACCCCTAA
ACAAGTAGGAGTTCAGAGAGTCAGTTAAGAAATGCGGGAAACCTATGAGGTTATTGTATTATAGATATGGTTATGAAAT
AGTGGTGTGAGAGAGTTGATGTACCTGTTAATTATGCCACTTGTCATTTTTAATTTTTTACCTTAATTTTTAAATTAAA
TTCTGGGGATATTGATTTTTAAATTGAATTTTAAATTTTCATTTTCACATTGAAAATCAAAATTATTCACTATTTTTTA
TTTTAAAATTAAATTAAAATTTAAAATTCTTGATTAATTTTGATTTTTAATTTGAAATTAATTTGAGCATCAAAAATCC
TTAAGTAATTTTAATTTCTGATTAACAATTTGAAAAAAAATCAAGTGGCTGTAAGGGTACACAAACTTTTCAGATAATT
TTAACTCATGCAGCGTTAAGTATTTGAGTGTTGACAGAACTCCTGTTTTTCCTTAAGTCCACGACGTTGTCCTGTAAAA
ATTCTAATGAGTAGAAGTCAACGAATCGACTGAGTTGATCGTGCCTATTGTATGTTTCATTTAGCGTAGTTAAAGGGGC
TACGTAACGCATGTTAGTTTTCGACTTTATTGACTCACACGAAAGTTGAGCTAATGGAAATGGAAAAATTTATGATCAC
TGAGGACAAAAATAACAACCTAAATGTACTGTTATTTAATATATTTAATATATTTTACAGGCCGTAGCTTATTTTATTA
CCAGAAATAACAGTGAAGGCAAATTTTTCTTTTTTTAGAAAATAAGAATACGCGTTTCTTAGCTCCTTTAATGACGAAG
CAAGGCTACTTTTATACAAGGAGTAAAAGTTCACACCTTTTTCTGTTTGCGTTGAAAAAAAAATATAAATGGTATTACT
TTATCGTAAAAATTAATAAATAGATAAAGTTAAATCTATCCACAGCACGACTTGACAGCACTATTTCGGCTTGTGTGAG
ATTAATAAGATAAAAATAGAAGACCAGTCTAGCTGAGTAGTAAAAGTAATTTGGATCTTGAGTTATCAGGCTTTATTAT
AAAGAGATACCACAACGTATACGAACCTGTCAAATTGCAATGTTTACCATAGTAAGGCGGAAAACACCATTGGCAATAG
TAGGTGTTGTTGTTGAAGTTTGGAATACACACACTTCCATGTTCACATATCAATGGATTCAACGTACACATGCTCTAAA
TTGAATGTATATATTTGTATTGTTGAACATTTTCGGTAGATTCATTTTCTAATCGTGGGCAGTAAGGAGTTAGGAGAAC
AACTAAACAGAAACTAAACAGAAAATAACCAACTTTTCTTTAAAGGATACTTAAAAAAAGACAGTTACCAAAAGACAAC
TGCAGCCTTTGATAGTGTTTTCATACTTAACAAAATTATTATAACTTAGAACAATTTTTAAAAATGATAAAAATTGATA
CCAAACCTCAAATTCGTTTTTGCACAGAAAGCGTAGTGTCTTCATTAGTGAACAGAGCAGTCAATGTAGTCAGTGCAGA
AAATGACCAATAGACAAAGCATCTTACATGAACAACGCCTTACTTGCAAACGGGTACTCGAGACAACTGATTATAAGGA
TTAAAGAAAAGTCAGGAACAGAACTGATAAGAAAGATGACGGGGAGGAATTCAGAAGAAGTCAATCTATTGCTCCCATC
TAGGTCCGCAAAAAGTCAATCACTTGAATTGATTTGATTCATGTTATTATCTCATTGACAATACATACATGGAACAAAA
CGATTTTTTTGGTAAGTCCTGCGTTTTTTTAACATATATTATAAAAATTTTCACTATACCTGTGTTTCATAAACATCAA
AGTCGGTATCATCCATGGCGTAGTAATGATTGGTATCAAGATTTCCTTTGAACAATCCACAATAAAATGGTGGTGGTGT
ATTCTTTCCTATAGCAATTGTGTTACATTTTTCTGTTTTGATGCATTCTGATGCACATTGAAATTTCGTTTGTACTTTT
AAAATTTTAATTTCAACTCCATAAATTGTGACATTTTCATGTTTTTTAAAACTTGCGTATGTAGCTGTTAATGTTACAT
TGTTTGGAAGCTCAACCACATTGACATTTGCATGTGCATGAGTTTCCTTTAAAAGAAAAATCATCAGCGAAACAAGATA
GTGAAACATATTTTTTGTCTTTTTCTTTAATTTCCACAACAACTTCACGTGTCGTAATAGCAAAGAAATATTTTGAACT
TTGTAAAAATTCAAATTTGAATTCCGAAATTTTCTCACATCTTATCGTAAGTCTTAAAATTTTAATGTTAATTTGTTAT
TATTTTTTCCTCGTAATGGTTTGTTTAACTGTCACTAAGATATAAAGAACGTCAATATTAAGAAGTCAATTGGGTCTTC
GTAAATGTTTTACCATTTGGCTTTCTTCATGAATACGTCAATTCATCCTTTGGTTTTTAAGTTAGTTGAAAACAACGTG
AGACACGTTTTAAAAACATGAGAATGTCAGAATATACGAAGTTAAAATTTAACTTTTAAATCTACAAACCAAAGCTGAA
TGTGCACACAACGCATCGAATCACAAAACATCAATAAATTTTGGTCCATACCTTATTTTTCGTATTTTTGCTGATATGG
TCGAAAAACCAGAGAAATTTGACCCGTATTATTTGATTGTGGATTTGGGAGTAAATAATTTATAAACTGCAGATTCACA
AATTGAATTTTAAACATTTCAAATTCAAAATTTTTGCTGTACCATATATTGTATCTTTACAATTCCACCTCTCCTAAAA
TTTTAATAAGTGCGGAATGGTTTGTTTATTTGTTACGAAGAATTAAAACATAATTCTTGTTCTGTTGTCTTGTCCAATT
ATTTTAAAAACTACTCAAGATTAAGACCCATTTTTTGCAACAATTTGGTATATGTTAATTAATATATGCCACATGGTGA
ATTAAAGCACTTTTTGGTCATAAATTAATAACTTCTTTTCAGAAAGCATACACCCAAAGAAAACATTATAGTGTACCGA
ACACATCTGCAAAATAATTATGAAAGGAAGTGCTCATGATATTCTTACAGTTATTGTCAGAAAGCTTGATAAGACAGCA
AAAATTATAATAATTTAAAGTAATTAAAAAGATTCGAACATTTTTTAACTTCTTAAACGTAGATCTCGTCAAAAATACC
CAAAAATACCCATACGCTTTTTAATTATTTCCCTAATTTCATTTGCGACTTAGCTAGCTAGTCGTATGGTCCGCAACAG
CCAAACTCAATTACACATTGCTATTTTTCGATTTTGAATTAAACACTCGCCACTATTCAAAAGTCAATTCCTATAATTT
TTTAAATGGCCTTTATTCAGCGTCAAAGTTTTCATTCTGGCTATCCCAATATGAGAAATAAATATAGTAGTTTTTTTGT
CGAGGTTTTTTTATCTCTCATTATAGAATTTTAAGTACAAAGGAAGCAATTTACTAAAATAGAAACTCAAGTAGTCATA
GATAAACATTTTACTTAAAATTCTTTAAATTTCAATATAAAATTATTCGTAATATTTATCCAATTCATATCTCTCATAA
TATACTGAATACATACAGAATGATATGTTTATTTGTTACTAGGAAATGAAACACGTTTTTCAACTCTAAGAATCTAACT
TAGCAGAGTAAATTTGAAAAAATATTTACTCCGTGAGAGTTTATTTCTATCTTTAGTTTGCTTTAAGCAATGGGTTAAA
AGTGACGCAAAACGGTAACAAAATGCTTCTCTATTCAGTATCATCAATTCTTTTTGCGTTGAATAAAATTCATACGCAT
GCAAATGTAAATAAATTGATTTGGCATGGAAGAGCATGGAAAGTTGTCTAAGATATGTAGAAATTGATTAAAGAATTTG
ATGTCGTTATCCGCTTTGATCTGTTTTTTAAAATTGTCTTCTGTTATGATAATTTTGTTCAAGTACGTAAAAGGTTGCA
TTTTCCTTTGAATGCGTGTACCCTCAGGGCGATTTGATTTTTAAATGCATTGAAAATTAAAAATCAAATATAGCTAATT
TTGATTTGAAATTGCCTTAACGGTACACGCATTTCTTTTATACCTGTTTTTCTTAAATAACTCTTGCAAAGATTTCTTT
TTTTGCTGTGGTGTAGTTGTTTATTTTTTCCGATCACTGCAATAAAATCGTTACTGGCCATGACTAAAAAATAGATACC
AACCATGATTAACACTACAATTAGATACATTCGTTTTAGAACATGTGTACATTAAATCCATTGATATGTGAACATGGAA
GTCTGTGTATTCCAAACTTCAACAAAAACACCTACTATTGCAAATGGTGTTTTCCACCCTACCATGGTAAACATTGCAA
TTCCACAGGTTCGCATACGTTATTGTATCTCTTTATAATAAAGCCTGATAACTCAAATTCCAGATTGCTTTTACTTCTC
GTTTGGACTGGTTTTTCACTTTGCTTTTACCAATCTCACAAAAGCCAAAATATTGCTCCAGAGTCGTGCTATAAATAGA
TAAAACTTTATCTGGCTATTAACTGATTTTTAAGAATAAATGTTGACAACCCAAATTATTTTGTTAAAAGCAGGCAACA
AAACGTGCTTCCTTGTGTTCTTTATTCCTCATTGACCATATTAAATTAAAAACAATAAATAGGTACGGTTACGTCAGCC
GTTGCGTTAATTGTGCTAGTCAGGCTTTTATAGGACACCGTCATTAGTTCTGTCAACACTCAGATACTCAATGTTGCAT
TATTCTTATTCTTATTGAAATTGTTTACCTAGGATAGCCTTTTTAGATTCTAACTGTACTGTTATCAATGGGGGTCTTG
CAAAGGGGGTTCTAGTGCCATTTGAGCGTCGAAAGTCATACAACCACAGCGATCGCTCAACTAGACAAAAATATTTGTG
TATAATCCGAAACCTAAAAGGGAAATTCAACTTTTATTTTCGATTCAATACGTATTCAATATGTTTTAAAGATGAAAAG
GTCTTCTTTTTTCTATTTTCAATTATAACTGATTGGTTTAATTTTTGTAAATCACTCCTCTCCTTATACAGTTAATTGG
TGGACAACGATTTACGCAGCTAGTGACACATCTACTTAGGATGGAGAAAGGTTACCTTGTACTGTGTAAGAGTTTCTAA
ACTGTATACAAGAATTTTCAAACACTGCATGACAGTTTTAATTCTGTGCGAGAAAATTTTTCAACATTTTGAGAGTTAC
TAAAACAGAGTACCGAGCTATGTCTAACTATTTGGATATTTTGAGATGGATGCTTTAAATTACCATGTTTGTTAATGAG
TGTAATTAGTGATCGTAATTCTTTTACATGACTTAACTATTAAAAAATAATTTAGACCTCCACTTGCAATTCGTGAGCA
AAGTTGCCAAAAATTAAAAACATTCGGCTTACGTCGCAATATTTAGCTTGAGTCAAGGGACGAAGGCATATATAGTGAA
ATCATTGGCAATTAGCTAGCCAACGTTTTAGTAATATAAAGACGTAATGATAATAATTTAAAACATTACTTAAACAAAG
TTATAAAGTAGTTCACCCTAGGAGAATGCATTAAAACAAAACCTATTAAATTTTTAAATCCTATAGTAAATCACTTGCA
AACGATTCTCTCGCGGTGTACAAAAAGAAGGTTCCGACACAGTTAGAGTGTCGAGAAGCTTCAAAGGAATTTATGGCAA
TGCGTCATGCTACTTATCAACAACCTTTCTATAGTATATTGCTTTGCTTACTTTAATTCAGTGAATACGTGTCCACAGT
TTATATTATATACTGCACTTTTGGGGACGTAGTAGAATATGCGAAAAAAGCAATCACTTCCTCCATGGAAGATATGGCA
TCAGATATTGCTATTGATATGGTTATCAGTTTTTGATTTTCTTTAGTATCAAATTTTAACAAAGTTTAAAAGTCAATAA
ATTTGTTCCGAAATTCTGATTTTTAATGTTGAAATAGATTGAAATAAAATAGTCCGCTACCTACTTAATTTGTGCGGAA
GCGCTTACTCTGAGGACTTAAATTTCGCTAATTTTAGTGTTTTTTAAACACTTTCTGGAAAGTTCATTCTAAATGTTAA
ACTACGAACAAATGAAAAATCTAAAAGTTTCCCTTCCATTACTGTAAACTGCGCTCTAAAATATTTTCTGTTATGAACA
AAGAATCTCTCACCTAACAGATAAAATCTTCATTACACGATAATCATTTAACATTTAAAGGAAGGATTGTAAACATATC
ACCAAGCAGAGAACTAAGATGGAACGTTTTTTCGATACAAATCTTGATCAGAGTACAAAGAACATTAAAAAAGTTGATT
TGATGCAAGCTGATTTGTTATGGGTAAAACAATTTAATATGTATTCATTTTATACTTTGACCCTGGTGCATAGTTTTTC
AGTGTCCGTTTCTTGTTTCGAATTTTTTGTTCCAGTTCTCCACGAACAAAAAAAACCGTGATATGATTTTCAACGTATG
TTTTCTTTTTATCGTCGTTTTACTCTACGTTAGTGAAACGTCAAAATTGTCTAAAAAATCTCTTTTTTTGTTTTTTCTT
GTTAAGTTCCTAGTGCGTATGTTCGAAAAACATAAAATGTCACAATATTTAAAGGGGTAAGTAATACTCAAACAATCCC
AAACGGACGTGAATATTTCCAACACGGTATTACTTTTTCAAGTTACTACACAACAAGTTGAACATAAACGAACCAACAA
CATTTTTAACTTCGTTGTCTTTCAATCTGCAGAGCTTGACTATAGGTCGTTAATATTTTCAATTTTTGGATTGCCAATC
TTAATAATGCGTACAAGGAGTCAACACACTCTTTGTGTGAAAAGGTCGCCGGTTTCGAAATATGGAGAGCATATCATAA
TTTGTTATCGCGATAGAAAGACATATATTCATACAAATAAATACACTTTTAACTTTATTTTACGCATAACAAACTTGCT
TGACTTTATTTAGTCTGTTAAGTACGGCTATGCAGCAAGGTCATTGCCAATATAACATTCTATAAGACAATTATTGCGA
CATTTAAGAGAATTGGATGATGATTTTTGTACAGGATATTTCTTACAAACTTTAAATTTATCTATTTAAGAACTAAATG
AAAGTGAATGTATTATAGATTATGATGCATAGGTTTTTATCACCAATCTTCTGTAAACAACGTTCTTACGAAAAGTCGT
TTATCTCTATGTGAAAAGTTGTTTACCACACAGACCATAGCTTAAAAAAATTTAATTATTAATGAATGTGTATTGGGAA
ATTCCCTGCAAGTTTTCAAAACAATCATCACAACGGCGTCGAAGCGAGGCCACAAGTTATAACATATGAAGTTTTGAAT
TAAAAAACTTCCGCCTGCTGAAATAACTTTCACCGTGTAGTCCGCTTGAGTTGGTTATCAAAAAAATCCGCAATGACGT
ATGTACTCTACTAAGAGGCCTACTGAGCGACCGGTATCACGGTAACGATACAAGGTTTGCACATACACCAAAAGTATTT
GCCCGACTCAATGCCTGCAAAGGACCGACTACACATTTTGGAGAATGATGTTGAATGACTTACTTTTCGGTTCAATTTC
AGACTTAACATCATATACTCACACGTTGTCGTATATCTGGGTTGCACAAGGTCGCGTGTTTCACTTCATCAAAACAAAC
GACATAAGGCAATGATTTATTACATGTAAATAAAAACAAACAATGAAAGAAATTCATAGTATGAGAAAATTTGAGTTTA
AGTTTCAGGGTCAAATTGGAATAAGCAGAAATTGTTAATAAATGCAGTTTTCAAAAACTAGCTAGCTCAGGAAAATTGG
AGTAGTGAAAATGGGAAATGGGAAAGTTAGTCGTCAATAGACCCACACTTAAACGGCTCACTGCAAATAGAAATCATTT
TTAAAAGACATAGTTGACAAATAAAAATAGTCTTACCACGTGTGAAGTAACTTTAGGGTTTTAAATTGACTTCTACATT
ATAAAAAAAAATTGAATTCGTCAAAAATTTTCCTCTTTACTAATCCCGGTCTGTTTTATCACGTGCTTCATATCATTAA
GCAAATACAAGCTCACGCGAAGTGAAAACTTTCTATGTTAAGTTTACATGTATAAAAACCAAACACATGTTTACATAAA
AATTCGTTATTATACCAGAACAAAAACAAAGACACAATTCAAATTATTATTATTATTATTAATTATCATTTCTGACGAT
ATATTTTTTATCGCACGACATTCATATAAAAAAATAACAAACATTTTCGTTTTAAATTGGCAGACACACCGGCTAAAAT
ATTCACGACTAATAAAAGCTCGTCTGGATTTAATTCGTTGCTAAAAATGGCTAAAAACATATAAATTCGCTTTCAATCT
CTTTTACTCCCTAAAAACATATCACGGCTTAGGCAGTAATTAAAATCAAGGTCCTTTAAGAGGCAAACGTGAATCTTAA
TTTTAATTTAAAAACAGAATACGTGTAGTTGTAATGAAAGTACTATATTAAGTTTGAAATGAGTATGGCGCGCTTATAT
TAGCAGTGAATATATCTGTGTGTATATACCATATGCATATATAAGCACATATATAGCATATAGAAACAGTTGAGGTGCA
TATCGTGAACAAGTTAGCAAAATATTTCTTATGGATGTATTTCTCACGGCACGATTCTTCTCGTCGTCATGGTCTCCTA
CATGAAATTTGACGGTACTGTTAATGTCATTCATTTCGACCAACATGGGCTCATTGTTTCGATCATTGTCTCGAGCATC
GTCATTTTCCACCATTTTGTCACGATCACCTTCCTTTTGCACCATTTTGTTTTTCATTCTAGATGCAATCCCGTGACGC
TCTTCTTTGCTGATCAGTGACATGCGATTGTTGCCACTCCTTGGTTTGTGATGCCTGCGATGGTGATGCTTGCGTCTGG
AATGACGTCGTCCTAAGACTAATAATAATAAGGAATAACCGCAAGTGAGTCAAAGTTACTAGAGTAATTAAAAAAGTAA
GTAACGGGAAGTTTTAATGTCATTCGGGATTCTATCCTAACTGCTGGCTCTTTTTCCCGCCGACTGTAACTATATTACA
TTACCGCCAGAAATAGCATTGCTTTAACTTGCTTGCCTGCTACACAAGCCGGTTAACGGTCAGTAGATGGCAACAAATA
GGCTGACGACACTACCTTATGATTACAAACCGAATGCGCCAACACTAACCATCTTTATACATAAAACAAAAAAAATAAA
AATCGCAATTTAAAGAATTTACCGTGCTCCGAATCATCATCAAGGTTTTCAGAATTCACAGTTTTCAAAACGCCACATT
TTTTAACTTCGTTAGAAAGATTAATGCTCGGAACGGAATTAATTTCTGAGAGCTGTTTTTGCGAAATATTCGCTGAGAT
TAATCCTGCAAAACAAAAACAGAAATTTTTTTATCTTTAGTTTTCTACCAGTAACATGATTTGGAGTATGCCTTTAAGG
AACTCTTTAGTACTCTGGAAATGTGTTCTTTTTATTCCTCGATGATCTGCATGCTTAAAATCAACTATGATTTAAAATT
AAGAGAAAAAATAAATATAAAGTTGGAACAATTTAGGTTTGTCTTTTTTAAAAGAATAGAAATTTTGATTTGAAATCAT
TAAGGGGTGTTCTATTGATTCTTTAAGAGTGTTTGGAAGTTTGCAGCCTTCGCTATGAAAGCTATTAATTTTTATTGGC
GAAGTTTCTATGAGCATTGTTTGATATTGCTTGAAAAAGGAAATTGTGATTTAGTAGTTTACAAACATTTATAAATTAA
ATATTTCGATTGAGTCTCCTATTTAAGATTTTTTGTATTTGGCTAGAAATAGTTTTTAAGTTCGGAGCGGAATGCGGGA
TGTTCGCGTCTGCATATTTATAGTCTGGTTTTATGCTAAGCCATTCCCGTTTGTACAACAGTGGTTGAACCTATTATTA
AGGGGGCAGGGCGAAACCCTCCTCCCTTAATAACTTTTTATAAGCTTGTCCAAATAGAATCAAACTTGACACACTTATA
GTACGTCACAAAAGGAACAAAATAGTAGCATTAAATGTTTGCTTGCGTCAGCACACTATTTGCGACATCATCAAAAGCT
TGAAATTTCTTCAAATTACTACTATCTGTTTAAAATTCAATTACTTTAGGTCTAGAGCTAATTATTACATTCTGTTTAA
AGTTTCTGAAAGCTGAATAAAAGTTCTTTAACATATTTTCCGGTTTTTACATAGATCGTATAAAAAATTGCCGAATATT
GCCCGAAAATCCGGGTTTTCCGATTTTCTAGTGAAATGTGAAAAAATCTGGAATTCGGATTAACCACGTGACCAAAACA
TGCAAAATAATTCTTCTTGATGAAAAAAGTTGTTTTGTTTCAAGTTAATCCTAACAAGAGTTATTATATTTTCCCTATT
ATAAAGGTTTCATAGAGATTTTTATGGGTAGTTTTAAGTATTAGCCAATATCAAAGCCTTTAAAAGGCAAGGGACCTAA
AAATTTTCCATGCATGTAGAATAGATAAACATTGAAACTCAGCAAGTATTGCAGCCATGCAAAATAGCGTTAAAGAGTT
ATTAAAAAACAGTCAGGGGCGGGGAATTCCACCCCCCCCCCCCCCTCCCCCTCATTGAATCGAATAGGGTTAAGAGTTT
GCTGAATATGTGAGTAAAGACCGAGTCTTAACTTCTTCATCAGAAGTAATCCGGCATACAGCGAGATTCTGCTTGTGTG
AAATTAAAGCTAGCGTTATATCACTCTGTTTCAACTGAGCGAACGCTTCATTTTGTCCTACATACAAATACGAACTTTT
GCTTGTAACTTGCCGGAGTATTTTGCGATCTTTTTTGAGAATCTTGTTTATTTTTCTATAATTCCTTTTTACTCTAACC
AATAATATTTTGTTTTAATAAAATTTTATCTGCAAAGAATTTCTGAACCAGTGAAAATTGTAGTCAGTCAATTTATTAA
GTCCTGTGTAACTCTGATCCATATTTTCCACATAACTTTTCCTTTATATATATAGCTGTGATTTTTTTCTAAAAGAAAT
CGGGTTGTAAATTAATTTTGTGCTAAGCTATGTCTTCTTTTACTTTTGCTTCATTTTGGTGCGACACATGGGGTAACTA
CTTCTAAGGAAAGCAATTTTTTTTGGATCAAATAGTAATCCCGCTTGCTCAATTACTTGAAAGTAAGAGATTTTAGGCC
CTGTGAATTGAATTCTGAGTATGAAAGCACGAAAACAGTTCCACAAAGGAATCCAGTATCCAAAAAAACCCATGTTAAA
AAATATTTTTCCTCAAAAAATTAACAATGGTAAATTAAATTTTAGGCTGGTAAAATATTTGCAAATTGGGCAGAATGTT
ACAAAGATCAGAACATTTCGATGAAGTGGCGGAATGTTATTCAAAACAACAGGAGTGGGACACAACACCTACCGTCATA
TGCGATAGGGCTAAACACAAAAACAAAACATATGTTAGAAAAAAAGACAAGTGATTAATTAAATTATTTAATGGCATTC
TAATTATTTTTGTAACTCCCATAAAAGGTATTTTACTTCCTTTACATGTACACATGCTTAATCTACCTCTATGTGTTCA
ATAACGGAGTAAAATACACAATATACAAGTTTCTTATCAGTCTTATGTATTAACGCGTATGCAGAATGTCAAAAGGCTC
TCAACAATCCATATTATTTTAGTGCAAATTCAAAAAAGACATCTGGCGGTTTTTTGGCATGCTGTAATAATATCGAAAA
CACTAAATTTTTGCCTCCGGCCAAAACAAAATTAATTCCTGCGGCACTTTAGTATTTTTCTCGCTGTTACGGTTCAAAT
ATGATTTTTCTTCATTCATTTAGTGTTCCTATTACACACACAAACCGGCACTATATATACTTCTAATTAGTTTTGAAGT
CTTCGTAAAACGAAGTTGCAATTTGAAAGTTGAAGAACTACAATGCAGATTCTACAGTATTACTTCTCTCTCCGACTTT
ATTAAATATTACTTTTCTCCATTCGGATGTTCTCAGTACACATACAATAGGATCTGCCAGTCCATTAATGGTGTTCATA
AAATGAGCCCAAGGCAAAACGTAACTTTCAAGAAACGCTCTGTGACGGGAAAACTTGGAATATACTCCAATAACCGCAA
TAGGTATGAAACTGACAAAGAATGAGCATGTAAAAATCACTGTTGTGACAACTGCATGTTTATCTCGACTTCGTACGTG
CGGATTTCGTTTCACGTACAAATAAACTGTTGTTTGTACCAAAACAATGAAACAGAGCAAGAGAATTATAAATGCCCAA
GAAAGTATTGAATAAACATCCCAAAACTGAGGTCCACGATACCTGCAAATAATGGGAAAGGAAATGCAAACTATCCAAG
CTCCAACAAGCACTTTTGAAATAGTGTTTTTCTCTTTTCGTGCCGCATGTGTTAGTGGTTTCATAATTGCTAAGTAGAT
TTCCACTAATATTGCTGCAATAGCACACAATGACATTGTCCATAAAGCGAATCTACCAGCACCCATCACATCTCGCATG
TAACAGTGTTTATTTTTACTCTTGTATTTTGACACGCTCAATACTGCAAGTGTAAATAATCCAATTAAGAAATCTGAAA
ACGACAAAAGCGCATATAATATTTTCATGCTACGACGCTTTTTCGGTTTTGTTATATATATGAACAAAAACATTCCATT
CGCGAGTAAAATTCCGGCTGAAAATATTACTGTTAATACTTGAAAAGCAAAAATATCGGTTCTGACGTCGTTCCGAGAT
AATACCTTGTAATCAAAGCAAATTTGAGTTATTTTCGAGGTGTTAGATTCCATTGCAGTGAACATTGTGATGTTTTGAG
TCAATATGATTGATGATCAAATTTTCTATCTTGTCTTAACATATTTCCTCAAACTAAAAAAAGCAAGAAAATTTATTTA
AAAAAATAACAAAATGAAACAGGCGAGTGGCTGGAAAAGTATTTTAAATTGAGAAAAAAAGATTTGTTTGTTTAGGAAC
CATTGTGATAATAAACACAATAATAAATAATTAAACGTAACAAGGGCGATTACATCCGTTTTGTTAAATCTATAATCGT
AAAGATAATATTTCTGTAGATGGCCAAGTTTGCATTTGTTCTTGAAGTCAACAAAGAGAATTATCTTGCCTAAAGTACG
ACGATTAAGGGTTACATAAACATTGTTATTGTAGATGTGTAGGTGACCTACGCAGCACGACTTTAAAACTTCTCTAAAA
AGCAAAACATTTTAACCTGTTTCGACAATTCTAATTGTCATCATCGGGTACATGGTTTTAAAGTTTTGATGAGTATATA
CTAAAAATAAAAGTCCAAAATTCATACAAATCAATAATAGCCGATTACCCCGGTCTGTACCGAAAAATATTGCTCGACG
TCTAAGTGCCGATCGAGCTTGCAAGGTCGGCGCAATGACTGAGGGCGATATTTTCGGTACAGCACATGGTAATCGGTTA
TTATTTTATTTTTTAACTGTCTAAGTTAGATAAAAATATAAAATAAGAATTTTAGTTTAGTGTTCTTATAAAATAATTC
ACTGGCACTACTTTTGTTAACACTCGAGTCCAAAATTCGAAACAGTCCTGTCTAAAAACAAAAATTCTATTTAGAATTC
GAAACTCCCTAAAAAATAAAACTTTGTAAACAAAACATTACGATGTTAGACACGTACAGAATAATGTGTAAATGTAAAT
GCGAAGCTAAAATATAGTTACAACGAATATTGAAGTAATATTTTTAACTAGCAAGGTAGCCAAGAAAAACATGGGATTT
AACGAGCTTTATATTGACTCGGTAACCACAAAGCTAAAGGAACAAATCTGAAAATGAGGGAAGATGTATTTGTTATGAT
TTCGTCGCCCTGTATTTAGTATTTTTGATAAAACTGGATATCAGCATCGTTTTTTATGGACAATGTAGCTAATTAACAA
GCCATATTGAAGAAGCATCCAGGCGAAATGTTGCTGAATCTAGTTATTTTAACTGCTTGACATTGTTGTTGTGTTTTTC
CAATGAAATATTTTTATCGATGTATTGTAGGAGTTAGATATATAATCATTTCCAATGCTTCTTAAAACCTATTTTTCGT
GTTTTTTTACATTTTAAGCTACCATTTTTTTTGACGACGGGCATTACCGCAAAAAATCGGCCCGTCGTCAAGAGCGCTA
AGCCAGTCAGAATGCCTAAAAACCCGTATTACCCGCTTGAAAAACCCAGACGGTTAACAATAAGATATAGTAAATATGT
AGGGGAAGCTTTGTAAACAATAAATCTTAATTTGCTTTTTGCCTTGACTTTTTGTTATTTTGCGTTCATGAGATACAGT
AAAAATAAAAGGAGAAAAAAACTCGTTTGAGTTGTCGAGAGTTCGTCTAATCAGGAGTGCATGACAACTGGAATGTTAG
AGATTTTAAGATAAATGTACAGGTTTTTAATTATGAACCTGAAGCAGGTGAACGTTGAAACATAGTGTAAGGACTGTAC
TGTGTCCTGATCAGTTTGTAGTAATTTGCAGATCGTTTTTAGAGCTAAAAAGACACAAGAATTATCGACTTCAGATGGT
TAAATAAAAGCATGTGCTGGAGAACTGTTCGTCAAGTAATCTCGGTAAACCTGTTTAATGCTTTCTAATTGCTAGATGA
TACTTTAGGGCCTCCTTAGACAATATACGACAGTTTTAAATATTAAATGTGGTGTTCCACAAGCCTTCAGAAAGCTGTC
TTAACGACGCACCCTCCGAAGCGAACTTGTCAGAGTTTAGTTGAGTGCTGGCATACACCTTTTGTCGATCCACATGTCA
AGAATGTCCATAAAATAATCTTTAAACAAAGTTTTTTTGCCGTTTAACTTCGGAAACCAGGAGAATCAAGATTTCTCAA
GACCAAAACATCCATACTTTATAATTTCTTTTGTCGCTGTTGGTATTAGAACGACCTAATGCTGGTCTTCAGTTATTCT
ACTGAGAAACTGACGGCTTCGCCCTGTTATAGCATTTTTGTCGCAAGACGTTTGTCCTTAAAAGACGAGTCAAGCTCCA
TAATTGTCAGTGCTACCATCCATACACGTGACTCTTGCGAAACATACGCAACCGAAAAAGCGCTTGTAGGAGTGCTCGT
TATTCGGCTATTTGATTTGTCGTCGAGCGTTGAAATGTTATATTTTGCCTAGCAACCAGTAACCATGGCAACTAATTGA
ATAAAATTTTGACTTAATTTTGGTTTACTGTCGCATACTACGATATATTTATCAAATAACTTTAGAAAAGACAGCCCTT
TGCGATATAGTAGTTTATATCTGTAGTAACCATCTTAACGCAGATTCAAGGAAAACAGAAAAATGATTGAAAACGGAGT
ATTTCGAATTACTTAGTATTCCATCAAAGCGGACGCTACTGTTCCTGGAAAAAGACACATGTGGAGCCTACAAACAAGA
CTTGTAAAGAATAAAAACAAGCTGAAAATAAAAAGATGTTATCAAAAACAAAAGCTATAGCTTCCCAAATGAAAACTAA
TAAATTATTAAAGCAAAGACAATGCAATAAATAATTAATTTTAATTAAAAAAATAAAAAAACCCATAGAATATCGTACA
GTGACAGCACTCATCACAATCATTGCAAATGTAACTTATTTTCGAGATGTTGATTACATTGCAGTGCATCTTTTAGTGT
TTCGAATTAAGCTGTTTTCTAACAAAATTATCAATCTTATATTGACGCATTATAATAACAAGTTTTCTTTCGATTTTAG
CTGCTTATTTAAAGGAAGAGAATTTGTAGAACGAAAATAACAGTAACAAACACACAGAAGGGGAAGGGGGTTGATCATT
GATAAGATTATTTATTTAATTAAAAATATTTACAAACTCTTTCTTTTCTTAAAGAAGGTATACTTACACTGATATTAGA
ATACGTTCGAACACAGTGGAAACTATTTGATAATGGACAATTCATAATAAACCAGCTGTTTTGGTAGAAAGTTCTACGG
CGTATTACTAATTTATACCAAATCCTCCATTGCGGAGCATTTACTTTAGTTCTCCAATTGTTCAGAAAAGTGATCACGT
TGTTAATAATTAATTTTTTCACTTGCCACACCAAAAGACGAAAGAAAATTAGGAAAGTAGAAAAATGAGTTCAAGTTTG
TAAGCACCGCTTTTTGAAAACTAGATGAAAGGTAAAAATCAATAAAAACAACTATTTTTGATTTACTTCGTTTTTTAAA
AAGAATTTTAGCCTGTTGAAACCTAGCTCCATAACATTTCAGATCACAAAAAAAACGACTAGCTTGGTGACACTGGTGA
AACCAATTGAACACAAAATAATAATTCAAAATGATTTATTTGTGAAAATAATAGGTTTTTGTACCGTTTGTACCGTTCA
ACAGGATAGCTCTGTTATCAACACTCAAAAACTAATAATTTACGTACCGCTACACTAGACTGGTACCTTTCCGTGTTTC
ACTAGTCTCGATTGTAAAAAATGGATATTTCTTTCACTTGCCAAATTGCACAGTTATTCATGAGAAAAGTCTTCATCAC
ATTGTAATATAAGTCTAATTGCTTTTTTATGAATATGGAATATTCTATTATAAGACTTACGAAGACAGAACATCAAAAT
GAGAGGACAATAGTTGAACTGGGATTTGACAAATGCATTTACCAAGCTTTATAGTTTCCACTCTCAAGTACTTTGACTG
ATATAACGCTCTTTAGAACACTGGAACCTAAATCGATAGAATGACAAAGGTTGTTTTGGAGTCCTAGTACAATAAAATG
ACACTTGTCTTGAAAATTTTCTTGAAACTACGCTGTTACAACCTTTATTTCATCCACCAATTTACGCTATACACAGACA
AGGTTCTTGTCAGAGCAGTACATAGAGTTATCATTAGCAAAATTGCACATATCTAAGTCAGTTAATTTGAAAAGATCAT
TCATAAATTTAAAAAGATTGAATAGCAGATGACCGAGAATTGATCCGTGTGGTATGCCAACTAAAATATTTAAAACGTT
TCCAAGAAATGACCAACTTTAACCCTTTGTTTGCTGTCAGATAAATAGCTAAAAAAAGCATTAGGGCTGATTTCCTGAT
ACCATAACATTTAATTTTAGCTCACAAAAGGTGGTGATTTATTGAATCTTTGCTTAAATTCATCACAATCACCGCAACA
ATTTCACCCTTGTCCAGACACTCTCGCCAATTTTGAACCATTTTCAAGAGTGCGTGTTGAGTGCTAAACATGTTTCGAA
TGCCAAAAAAGAAGGAAATTAATTTAGGCTCAATGTATTTAGATAGTTGCCTGAACAAAATCTTTTCAAATAACTTGTA
AAATATAGGTAGCACACTTATTGGTCGATAATTACCAATTTTGGTTGGATTGTTTTTCTTCAAGTTCGGTGAAACTTCC
GCTATTTTTAAAATTCATGAAAACTCAGAAAAAAGAATAGAAGCATTTATCAATGGCTAAATTTATCAATAAGTGATTT
TAATATTCTGATAGGAACATCAGCAGTTGACGTAGGATACTTTACGTTTAATTTTGATACTTAGTCAACAAGCTACTCT
TTCGTAATTCGAACTTTTCATGCGAAACAGATTCATACGACTAAAGCAGTAACACTTGAGTAATGGTTGAATTTATTAA
TTGCTGGATCAAGAAAAGTCAACTTGTTCATGTTTTCAAAGCCGAGATTTGTTGCGATGTTAATATAATGATCATTGAA
GATGTTAGAAAATAATAGAAAAGGGGAGTTTAATCGAGTAAACAAGTTACTATAAAACTTCCGTCATCATTTATGTGCT
TGCAACTTAGTCATCAACATCATCATCTCCGTCCAACTCTTTTCTTTTAAAATTTTTATGCATACAATTTTGTATACCG
ACCGACCGACCGACCGACCGATTGACCGACCGACCGACCGACCGACCGACCGACCGACCGACCGACCGACCGACCGACC
GACCGACCGACCGACCGACCGACCGACCGACCGACCGACCGACCGACCGACCGACCGACCGACCGACCGACCGACCGAC
CGACCGACCGACCGACCGACCGATGGTCAAAAATATCATTAATTGTGTGACAGGTTGTTCGAGGATCAGGAGCAAAAGT
GCTACTCTCTATGGGTAAAGCAAAACTAACAAAATTTACTTTTAATGTCGTGAACTCTACTGTCGTGAGTTCTAATACT
ACGGAATGGATTGCTAGATTAGAAAAAGACAAATGTTTTTATTTTATTTTAATCTTTCTAATTAACGTTTTAATTAATT
TAATTAATTGATTCAAGTGAAATCTGAAATCACTACACTTACTTTACTTTCAAAATTTTAACGAGGATAGGTAGTTTGT
AAAATTAAATTCTTCTCAAATCTATTTTTCGCTTGATACAGGAAAATAGATTTTATTAACTAATTCGTGAAATTAAAGT
GAAAGATATTTAGCAACTTCCAGGTATTACCGGCTTTCATTGGGCGCAGTCTGGGCTTGTAAAGCGCTTGTAGGGACAA
ATATTTTCACGGTGGTAGCGTAACTAAAAGAAAACAACAGCATTAACAGAAAATTTAACTTGTAACTTTATTCATGGAG
GTATAAAATATCTTTTATATCTCAATGCTTTACTATTGTAACACTAAAATCAAAGAACTATATTTTATCCAAAAGACGC
AAAATTTAAGGTTATTAATAACTAAAAACTGTTGATTCCATCGTAAGGTAAGCCTAGCTAACAAAAGTCAAGTGTCCGA
CGTGTTAAACCAGAAAGAAATGTTATTGTTGGCACCACATTGCTAATTTTTATTGATATCTTTAAAAAGTATTGTTCCC
AATAATTACTACCACTATATTTTAAAAGTAACCAAGCGCAGTTGTGCAGTTAGCTAGCTGATGAAAGCCAAGTGTAGTT
TAAGCCAATTAGATTTTGTTTGTCTAGCCAGTGCACAAGGACAGAAAAACATCACTGTAACTGCTTTTGTTATTTTATC
ATTATGTTACCTGTTAGTTACATCTACCTTAACCCTAAATATACAAAAAAATTACAATCTATTATCCACAAGAATTTTT
ACCACAAAGTTCTTCATTTTTTGTCCACAATAAAATTTTCGTTATTTGACAATACTGATTTTTACTAAATCTTCAGCAT
CAGCAAAAATGTTTTATGCAAAGCATTTGACATATATAATCTTTTAATGTGATAATGTATAAATACTGAGAAGTAATTT
TCCTAAAACATACACCAGTCCAGCAAATGAAAAATCATATATATATAAAGACAAATACATATAAAGACACAAAAATTAA
TTCTCGCAATAAACTCCAAAACTGTCAGATTAGCCAAAATTAATAAATTGTTTATACAAATTGCTTAGGAATCTAATAT
TAAAAGGGGGATGGTAGGTCAAAATTTTCTGACAGAGATGGAATAAGGTTGGAAAGAAATCATAGCAAAATTACATGAA
TGTAAGAAAATGTTCTCTTTATACTTATTCACAGGAATTTATTTCAGCGAATAATTTGTAATCACATGACTGACTTTTG
AAAGTTGTTGTGAACTTGTGAGCTAAAGAAAAAAAGCTAAAAAAAAATCATAAAAATTTCTTTCTGTAAAAATCAATTC
TTTTAAAGACTACCTGCATCCCAATTAAAAATTTAAAAAACTTTTAAACTTTTAAATTTTACACCCAACGGAATTGAAG
ATGGATCTGTAGATCATTTCCTTATACGTTATCTGAAAATATGTCTTTATTCCACGTCTTTGTCTGCATTGAAACAACA
AAATTATTACAGCTATATGAATGTTTGAATGTTTTTACTAATTCGCTTTTCATCCGATGATTTCCCATTCAATTACAAC
AAAGTTATTTTACGAGATGCTAAACCAAAAAGTTATGTAGTCTGTGGAGTTAAATATTCGCTTTTAGGTAATCACGTAA
TTAAGACAGTATAAGCTACTACATATGCAGTTGTGGCATTTTTAATAACCTTTCGTCCAAATTTGACAATGGCCATTAT
CCACATCTTGATTCTTTCAGCTTGATATTGGATTATCCATTTTTTCCACTTTCGTTACAATTAGCTAGCTCTAATTCAT
GTTTGGTTGTCCTTGTTCTAGGGTAGGGTAGCCATATCTAATTTATACCATGAAGGTTGACTATAAGGAAAAGATGTGT
CATGTAATTTTTAACAAGTACTTCAGTCCATGCTCACTGTCTCTGAAGCCACATAGCTAAAAATACCCTTTGTACCATC
ATCCAACTTTGAACTTTGTAAAACTTAATAAGTGTGAGTTTTTCTTACTTACAGCGTTTTAATAAAGTTAATATACCAC
AGAGAGGACTAGCAGCACCATATCAACACGTTATTTAAAAGTTAAACGTTAGTATAAAATACAAAGACTTAGGAAAGAA
AGAACAGAACGTTACACATTTCTGCCTTTTTCCGTATCACACAAATAATTCTTTGTGAGAAAGTGACAGATAATCTTGA
CTGGGACATCGAGTCAAACTATAACAGGCTAAAATTAGTCCCTACAAGCGCGTTATCCGTGCCCAGACTGCGCTGTATG
AAAGTCGGTAATGAATCATTAATCATATAAGAAACATTTTTCGTTTCCAAGCTGATATCCGTTTTGTACCTAAAAAATT
TCAACTTCTTACTTATGAAAGAGGCATATTCACAAAAAAAATTCCTGCGATACATTATCTTTAGGCAAAAAATAGTTCT
CAGGAATGCTATCAAGTTTCACGAAAATTTCGGAGCAAATTTAACTATGTCAGGGTAAGTGCGCTGAAACAAAACATCA
ATCCCCCATGTAAAGCGTCCGCAAGAAAAAATTGAAACAGAAAGGTTGTATAGGTACTCACATTGTGCATAAATGACAA
GCGCGCACACCAAAACAGAAATGATAACTTCACATAAAATTCTGCACCTACCTAAAGTTAGCGAGCCGACATGATTAAC
ACTAAGCACGGTAGCCGTAACAAAAAATTGTAGACCAAACACGGAACATATAATGATCAAACACGCCACAACTAACAAA
TCAAGATAGTAGCCACATCTTTTTCGCAGTTTATTTTCTCGACGGTTTACAATAACTGCAGTGATTTGCTGGTCCATAA
ATATCAAAATGGTAGCAAGCAGGGCTGTAAATGGAAAAAAATTCACAGTGAGTTAATAAAACCACACAGCAAAAGTCAG
CCGAAAACATAGCCATAATTGTAAACTAACAGAAAAGCCTCTAAGTAAATAAAACAGAACGTGTTTTCTTTTTATTCCA
AAACACTAGAAACTGCTGCATAAATCAAGTCCTATTCAAAAATAAATAATTGCAAAAAAATTGCAAAATAAGTACCTTA
ATTGTTAAAGAAAAAATTCTGGCAACTCACAACTCTTCAAAAATTAATTTGACAATAAAGCAACAATTTTTTGACCACT
GCTGATTTTTATTATACATAATACAAGAAGCTGATGCTAAATGAACATTACTTTTCTTACCAGGTGTTATTGCACCAAA
GATAGTCCACCATGCGTTACCATTAAAAGGCGATATCAACCAACCTGGACCCTTCAAGGTTGGTGCAAACGTGGTAGGC
ACATTTAATTTTGGTGTTTCTGTACCGATTAAATAGTCTAAGATGAAAACGGATAAGATAGCAATAATAACAGCAAAGT
CTGAAACAAACTTGCGTACGGTTTAAGTGGAAAATGTCGTCTCCTTGAAGCTTTTTAGTTGATATGTTATAATGTACGT
AAGGATATGGAGCACAATATTCACAAAGAATACATTGGGTGCGTATTTACAAGCAGGTGTTATAGAAATGGTTCCTCGC
ATTGGTTTAACTTTATTGAAGTGCCCATGGATATGTTACTATAGTTCAAGTAGGGATTCCGAACGCTAACATTGAAAAA
GCTGAGGTTGTTTGGGCCAGGAGGAGCACAATAACATTGATGGGATAAAGATTCTTAATTTTAAACAGCTTTGCAAGAC
TTTCATACATGAAAATTAATTCTATTAACATGGCAAAATTCTCTTTAGTGAACCGGGTTATATAGCATACTAGAAAACT
GATATCAAATACAACAAATATGAAAAGTATGATCCCAACCCATATGCCAGTCCACAAACGGAAGGATATATAATCAAAA
TTGAAATTCTTGCAGGACTCATATATATCTTTTTAAAAACAAGTACAGGTCCTTTGGAATCAAGTATTGTTAATGGTTG
ACCAGAAAACAAACACAACCAATACCACAAACATTCCTTGAAAAAATAAGAAATATATGTAAAATATATACCATATATC
AAAGAATCAAAGAACAAAATAATCAGTCCAAGAAATTTGGGGGCAAAAATTGTTCCGTTACCCCCGTTGGTAACATAAC
TTTTACATTAACGTGAACATTCTGTTGTTAGCCATGTTAGCCAGGACTAATAATCTTTTGTGTTTTCATTTTGTTTACG
AAACATCTGGCCTGACACCAGGGCTTCTTTTAAAGAAAGGATAGATATTTTGGGAGGAATTCTGAACACGATAAAAGTA
TTCCTTATTTGACTATATAATTATGATGTTACATTGTGATTCTTTGTTGCTGATAAAAGGAAATACCGTTAACAACTAG
GATATCCGCTGTGCACAAAAATTGACTCTCTTTGTGGTTTTGGAAAAATGGGACAAGGAGTGGTAAAGTATTATGACAA
CTTGATTAATCTCCAAAAAAATTATGAGGGTAAGGAAGCCAAATATTCAAGGAAACGTGAAAGATTAAGTAATGCATCT
GCTCCAGCATCTTTACTTTCTATACTAACAGAAGTATCGGGTGTTGGTAGTAGTTTTACTGCTGTTGGTATACCTCTTG
GGGTTGCCCTGATAAGCGTTGCTACTCTAGTAGCCGCTGTATTATCTACATTAACATGTTATTCCTAAAAGTGTAACAA
AGATATTACAAAAACTGTTAAGTTATTACACAAGTTGACCACTTCTATTGGTAAATTCGAACTACTTAGTAGTAAATCA
TTAACTGATGGTTTTGTCATAGAAACAAAACACAAAAGAAAAAAGTAGTGTTTGCCATGAATTGTTGCATGTTTTTTAA
CTGCTTATATTATAAATATGGATGATAAAATCAATCAGATTAACTACTCTAATAGTTGATACTGGAGAGGTAAAAGTGC
AATCCGTAAGTTAGCTAAAAAGGTTAGTACAACTAATAAAGAAGCAGAAAAATGGCCACTGAAACAACCACTGTATCAA
ATATATCTACCAGCACCGAAGTTTGTTCGGAAACCTAGTTCTTTACATTCGATTTATGCTACAACAAATCATATACATC
AAACTGATATTTTATACTTACCACATGATAAATACAAAAGAAAAACGTGTAAGTATGCTCTTTGCGTTGTAGATATGGC
TAGTAGGTACAATCAGCATATCAATTAACTAGTACAAGTTCCTAAGAAACTGCAAAAGTATTTGAGTGGATATATGCTA
ATACTGAATTACAATTCCCCAAAACAAAGATTTGTGATGCTGGTAAAGAGTGTTATGGTGATGTTACTAAATTAATGAA
CAAGTATATAACGAAACAAATAATTCCACTTTTTCAATGTTGAAGTAACCCGGGTATATTATCATGGCGATAAATCAGT
ACTTTACGCTTACAACACAATTGGAAAAATTGTGGCATCAAATTTCATGTATAACACAGCTTTTGGTGGAGTATTTCAC
ATGAGAAAAAGCGAAGTCTTAATAAACAATTCTCACTTCTTAAATAACACCTCTCCCCGTACTATGGGCCCGATAGATG
CTGGAAGTATTCAAATTCAGTAAACACAAATATAACTAACAATGTCGCGATTAATGGAGGAGGAAGAGGTAAATTGACA
GAAGCAATGTGTCTATAGGGAACACAAATAATAGAACAAACAATACTGCGAGATTTTTTGGAGGAGGTATTCGAATTTA
CAGAAGCAGCGTGTCTTTAGTAAACACAAATGTAACTAACAACACTCCGATAGATGGAGGAGGAGGTATTCAAATTGGC
GAAAACACAGTAATTTATTTTGTAAACACAATTATTAAATCCAACAAAGCAGGAACAGGTGGTGGTATTTATATTAAAA
GCTCACAAATTTATGTATACTCATCAATAATTAAAAAAAATATGGCAGACGTCGTTGGAGGTATGTACTGTGAACAAAG
TAATGTCACAATAGATAACGTAAAATTTGATAAAAATCTTGCCCCAGATACTGCAACCGATTTTTGTTTCCAGGCTAGA
AAGTATCTGTCAACTTGTTTAAACATGAACAATGTCACTATAACAGCTGTTGGAGTAAAAATAATTCCTATACCTGCTG
CCCTTTATGTCAATCTCATAAGAACAATGTGAAGATGTACAATGTCAACATAACGTTATCTGACATCAAAAACAGTATT
CCACCCATATACCTTACACTTTCAAAGCAAACCCATATATCCTTGGAATACACATGCCCGAAGAACTACAACGCGTCTT
ATACAAACTATAAAAGAGAAGGAAAAACTATTTTCCAGCGAAACGTATACATGATGTTTTGCAAACTTTGTCCTAGAAG
CACATACAGACTTCAAAGTTCAAATCAGAAAATTCAAATAGTACCAGGAAATATAATTAAGCCCTTCAACAAACAAACT
CAATGCTTCTCGTGCCCTCCAGGTGGGAATTGTGATAATCATATTAAAAGTGAAGACCGATTTTGGAGATTTAAAAAGT
CAAAACCATCTGCAGTTTATCCCTTGCCCAGAAGAGTACTGTTGTTCACGAACAGGTAGAAAATGTACATCTATCAAAA
AATGTGCTAGACATAGAGCTGAAAAACTTTGTGGAGTATGTACAACAGGGTATCAGGACAACTATTTTAATAATCGTTG
TATTTCTTCAAATTTATGTACTGGTTAAGGACCGTTTTGGATAATATTTCTAATCCTTGGATTGACATATGCAATGTTA
TTAGCATACTTAAAAGAGATAAGTTTCTTTGCAAAATACTTTTTCGCGCTAGCTTTAAGGAAGGTTCTGAAAGTCACAA
ATCATTCAAAGCAAGGAGAGAGATGTGAATTCAATTCATTGAGCAAAACCGAAAGTAGTTCTATTAATAATCATGAATA
TATCTTGATTAACGACGACGGTTATGTTGTTATACACGGATAAATAAAGCCAATAGATAAAGTGACGTCATCGAATAAC
AAATAAATGACAGTTGTCAAAAGAATTTTTGTTTCTTTGTTGTATGCTTCTTTCAGCATTTATATTTTTATTGATTGCA
GCATTGTTTCGCCTTATGCGGAGATGCACAATATATTATTGGAGATACCGCAGATTTCTACTCCATGCATCCATTTGCT
CTTTACATGTTATTATTCTTGGTTACACAATTTGGTCCAAATTTTCTTTACAAATTTTGAATTGCAGAAATGTAAACGG
AGAATATATTCTTCATGTAAATGGAGAAATCACATGTTACACCCTACGGCAGAAGGTTAACATTCCATTTTTCATTTCC
TGGATTTTACCATTTCCACTGACACTATGTATAAGTGTTCGGCTCCTTGAAAATCACAAAATCATTGTCATTCAATTCT
TCTACTGCGTGTTTATGCCACCGCTAACTATTGGATATTGGTTTTTGGGAAAATTTTGTCGACGTCAAAACGTAACAAG
CGACACAATATTAAATAAATATATTGGCAATATGTTTCAAGAGCCGTTTCGTCAGTATAGACATTAGGAAATATGTTTA
TTTTGGGATACATGGAGATTGTACCAGAGACTAGTAATTGCTGTGTTTACGACATTTTTCATTGACCCAATGAAACGAT
TGTGTTACATACTTCCAATCATGCTGTTACTACTGGTAGTTCATTTACGTGTAAAACCATATAAATCGAAATTCATCAA
CTGGATGGAAACGACATCTTTATTCAGCCTTTGTTTTCTTGTTGGAGTTAACCAATTTCGTGCGTTTTTATACATGTAC
AGCTACAACAACCAAGGAAACATTATTTTAATATCAACTGTCCTTGATGTTTTGGAGTTTTTAGTACGCCTGTTATCGA
CTTTGTGCTGTTTCTTGTTTGGAAACTGTGCAAAAGATTGTGTGCAAAATAAAACAATTTTTATAAGTTGGTATTCGTC
GATACGCGATTTAAATGAGTGAAATATGTAGAAAGATTGTCTCGTAAAATTTTGGAATGTAGACGCAGTTATTTATAAA
GCGCTTCTAAATGCTACCATAACGATAGTTGAGGGCAAAGACATTAATTAATTTTTAACATTATATTTGTATACTTTTC
TCCCGTAGATTATTTGTAACTTCACGTGTTTTTATAAGAAGCCAATGTACAAAATTATATCGAAATTATATCGAAAAAA
AATTAACGTAAACATCTTTTTGATTTATTTCTAAGTTCAGGACAAGTTATTACTATCCTAAAAATTCGAAGATCTGAAA
GTTACGAGAACAGGAGATAATGGTTCTTTAATTTCTCCAGTTTCTTGCTGTTGTTTTGCTGGCTCTATATTAATCGATT
TCCTTGATCACTCCTTCCCAGTCAAGAAGTGGGCCGTCGCAAAAAGTCGTTTTCGGTCGTAGGTAAACAGACGGCCTTT
CCTTTTATGAGCACTGAGGAAGATTTGCTAAATTACTTTTGAAAATCATTAAATAAGAAGCTCTACGGTTTAAAGATTT
CCGACATTACTAATAATCTGGAAAAATACTGAACTTCTACCGATTTTCATTTTTTCTCCAAAAAAACAACATGGGAATT
ATCTTTGAACACAAAATTTTTACGGAATTAACTAATAGATTTCAGGTCTCAAAAATTTGTAATGCATATACTGTCAAAT
TCCAGGGTCAACAAGTAAGAAACTAAGAGCACTTAGCCAAATGTTCTGATTCTTTGAAAAAATTGTATAGGCAATACAA
CTGAATAAACGAAACACTGATTAACGCATAGAAATATTTAAAAACCTTTAACTCAGTTCCATAAAAAAGAAACTTGTTA
TATAAAACTAATGATTTGAATGTAATAATTTCTGAACAAGGTATCAACTAATTAGTCCAATATTTGATTAATTCAGCAA
TCAGCATTTGAATGTTTTAGTATCTACGCGTTCAAAAATTTACTCTATCGCTCAACATTTTTTAAAAATGTTCATTGTC
GATGTTTTGATAACGGCTGATCTGAAAAGGAGAACACTTGAATAAGGAATACCAACAAGAATAACAAGAATACTATTTT
ATTACAAACTAAATTAATGCACCCGTTTCTTTTAACTGTGATCTATAAACATCGGTAACAGTTGCGTACTGTGATACGA
TTGTCATCGCTTACAGCTGTATGTCTGTATCTCTGGAGACAACTGATACCGCTCCCCATCGCTTTACAGTTGAACCAAG
TTTACCGAACAAGCTTGATTCCGGAAATTATACATCTAAGAAAAGTAAAGTAAAAAAAGATGACAGCGATGCTACGAAC
GAACCCATTCCCAACGAGCGTGTTCAGTTTTATTTTCCACATTTATCTGCCTTAATTTACTTTAGGGATTCGCTTTATC
CTCACAACTATAGAATAGCTTGATGCTAGCTAGCTAGTTAGACTATAACTCTTTAAGAACCTCTTTCCATAGGTTTTCC
ACAGGTTTTGCAAAGTTGGTTTAGTAGGTTTGGTTTGGATTCTCCCTCCTCCCTCTCTGCTACAACATATTAGGTGCTA
ATTACTTCTTATCTAATGTGAAGTGGATGTTTACAAATGTGCTTAGGCAAGTTCTAAATTACCATTTCTTTAGGTCTAG
TACTGTGATGTTCAATTCTCTGCAGCGGATTGGCATTAAATTTTTAAAAATGGAAACAAGAAACTTTCGGAAAATGAGT
GCCATATTTTAGCTAGCAGCTAGCTAGCTAGCTAGATTTATCAGCAAAAATTATATAAAAAAGGAACTCTGTTTTCTTC
AAGGGTTGTCTTTTATTGTGGCCAGCTCAACGGACTAAAAGCGACATTTTGCATTTCGGGAATAGTTTAGGAATGTGTG
GAAATGTTTGGAGAATTTTGGGTGAAAATCATAAATTTTAGTCAAAGAGTTGCCCAAACTATCTCTTATGTGGGCATTT
GAGGCTTATCAGCACCTTCGTAATCATTATGAAAGTTTTTGTCACCGACTCCTAAAGTGAAAGTTTATTCAAAGCAAAG
GAGGTTATACATGAGGAGAGTATAATTATGATTGGGAACTTGGCTAAAAACATATTCTTTAATAGTGTGCAATATAAAA
AATTGATGTTGGCTGACATTATGAATAAAAAATACCTTTTTTTTCCTAGCGATCTATGTTAAATATAATATATATACAT
TATTAACAATGCCATTTGCAAAAACCAAACGTAAGGGTGCTAGAATAGTTAGCAGTCGGTTGCATAATGGCAGAGTTAA
AAAAGTTTATAAGAGTGCACCACATCAGCCATCTACCAACAATGATATCACAATAAGTCAACCTTCATCATCTAGCAAC
AATATTTTTGATGCAGAACTTCACAATGCTTGTGAGTTTCTAATAAGTGGCGAAGCTGTTGTTAAAACTGGACTGTACG
AAAAGACCAAAGAAAAGGAAATTGAAGAATGGAAATTAAAAACTGAAGATACTATATTGGCATATGGAAATAAGTATCA
TCTTATGCTTTCATCCAATTGTGTAAAATGTGGTGTAGATTTTTCAAATACAGCTTGTGTATGGTGTCAATCATGTGGT
CCAGATGTTACTTATTGCAGCAGTTGTTGCAAAGAATTTCATAGCAGTATTCCATTTCATTGCTTGAAAGAAATTACTG
TGAGTTATTTCTATGATTTATTACACAGTGTTTACTCTCAGCCTTTTATATGCAAAACTAAAACTTTATTTTAGGGCTG
ATATAATAGGTTTATATTTTTGGTATGGATGCAACTTTGTGGCTTTGTGTGTAACAAAAAATATCTACTGATTCTTTTC
ATTGGGTTTTAGAATCATTTTGAAGTAAAAGAGTACAAGTACTCCCGAACGTTGTGCAGCAAACATGTACAAATGTGTT
CGTTAAGATATACTCGTAATATGACAATTATTGGTGAAAGTGGTTAGTATATATATACATATATTTGCAACAATTTGTA
TATATATACAAGACTAAGCAACCGTATTTGTAGTATATATATATGTTATTAAAATTAAAACATAAATTTTCTCATTTAG
GGTATTTGCATGAATGTTGTGTGTATTTTTGTTCATGCGATGAAGAACTGAATTTTCTTGTGCAGTACAATGTGTGGCC
TGCAACTCCTACAAAACCACTAACAGCTGTATCTATGGAACTATTTTTCACCTTCATAGCTTTGCAATTAGAAGGGAAA
ATATCACTATTATCTTTTTGTGATGCACTTTCTTGGAAAAGTGAAATTCTTGATCACCAGTTGGTTAGTCGGTTGCAAT
ATTGTGTGAGTTAAATGTGAGTCAAAGGAACATTTATAATAATTAGAGCTTGTGTAATTTTAATCATTTTTCTAAAGAA
AATGTCTTTATCGCTTTTTGAAAACAGATGCAATTGACCAATTTAGACAATTTCGCTATGGCTTACTTAATTTGAAGAC
AGTAAGTCCGAATTATTCTGGATTTAGGAAATGTGCAGCTTGCCCAAAGGTAGGAATAAGCTTATGTAGCAATTATAAA
CTTTACTACCAACTTTATGATCTTGTTAGAATAGTTTATATATATCTAATTGTGAATAAATCTAGAAAAATGGAAGCTT
GTTTTATTGTATGGATGCCAATTTTGGGTTGGTCTTAAAAAAATCTTCTTCTAAATCAAAAAAGATGCCAATACGGTCA
GAGCAGTTGTTTGTTGCAGATACTGAAGTTGTTAATTTTATGGAGAAATACGACGATTCATCAGGGGAAACAAAGAAAG
TGAGTATATAATATATATATTTAAAATTTGTACAAAAACACTCAACTTTAATCAACAAAAATGTTATTTATGTATGTGA
CATTATGTGCATATATATATGTATATATATGTGATATATTTTTTAGGATTGCAGTAATTTTCAAGCTGGCAACAACATC
CGTTCTAAGCGGAAGACAAATAAGCTCAGTGTTACTGGTGTGTTTGGCATGTCGTGTCGACATGAATATCCAAAATTAT
TTTTAAATATGTGCCATGGGGAAAGGTGGGTTAAGCATATACTTATTTTTGGTTAAACTGTGTAGATATGTTCATGATT
TTTATATGATGGGAAATTTTGTTTTTTTCATATAAGGAAAAAACTGACATTTTTCAGGTTGGGTTATGCTGTTATGCTG
TTAGATAAGATTTTGCAAGAATCTAATGGAAAAGAATTAGATGTGCATATAGTATACGATATAGCATGTGTTTTAAAGC
GACACTTAGAGGTTAGTTACAAAAACTTTCAAATATCAAGTGTATGAGAAAGCGGTTCTTTAACAGAAGAGTGATAAAA
CAATGTTTTATAATACAATTTTTATACAGAAAAAACAAACCATGACGAAGTACAAACATTTCAATTTTGGTATACCTTT
GTTTCATTCGTATTCACAACGGTAATTGCCAGGTAGGTAATTATTATCACTTGTTTAAGTGCTTAAGATCATAATATTG
TTACTTCAATGTAATGTATACCTAGATAAAGAACTCCATTCGAAGACTAGAGTCATTTGGTCTCATGGACGGAGAATTA
ATGGAAAGACTTTGGTCATACTTGCGCTCGTTTTCCAAAATTACTAAAGAGATGACCCCCGCTCATCCCATGGATTTAC
TGGGTGACGCTTTAATGCATTTTGGTCAATCAAAATGGGCAATATAGGTATACATAGGTAGAATAAGCAAAAGAGGTAA
ACATGATTAGGTAATGTAGTATTTATAAAAGGTTTATTAATTTAGGAAATACATTGGTAAATCTTTATGAAAAAGCCAA
TAAAACGATGAAGTCGTGCTGTGATGAACTTGATGCAATATGCTCAAAACTTCAAGGTATGTTACTTAGTGAAGATGTT
CTACAACCTTAAGACAGGGAATGCTAAGAAAACTATTCTTTTCTCAGAGTTTTTTTTTTTACGCATGTGCATATTTTAA
ATCGTTATCTTTAAGAATACTTCTGCGTCAAACTTGCGAACGCAGAAAGATATTTAAAAACCTTTTTTTGTTAAAACAT
CGAGGGCAGAGAATTTTAATTAGAAAAAGTACTTTTTAAAGCCTATATATAATTTGTTTGTCAATTGTATTCTTAGTAA
GTATCACATCAGACGTGTTGAATGCTTGGAAAAGCGAGGAGGATGAAGCGGTAACAAAACAGCCTTCAAATGCGAAAGG
TAATTTTTAGTAATTTAAACGGGCGCGCGTAGGCGAGAATAAGCGAGAGTCACTATTGATTTCAAATTGATCTAGATGT
TGAATGGACTCAGTGCTACTATCGAAAGCTCAAAGAATTTTGGAAAGAAAAGCGCCTGTCTCTGATGAGTGAAAAGCTA
TCAGATCGAGCTTGCCATATTTCTAAAGCAGCAAGGTTTAAAGTTTGCGCTGTTATATTATATAAGAAGTAATATAACA
TATATATAAGAAATAAAAGATAACCACATCTGCGATTTTTAGGATTGATATCACTCTCAAAAGTCTTGAAAAGAAGCAT
AACATTCTTGCACGTTGGACCGTTAGCACTCCTGAATATCGATTCGAACATAAAAACGCCTTGCAATTCTCACAAGATG
AAGCCATATGCCAACTATACCACGGGGTATCAGAACGAATGATGTTGTTGGTATTAAAAAAGCGCTACGGAGGTACTAA
TGAACTATTCAATTGTCCTTAGTTCACATTACCATGATTTGATGACTTGTTACTGACTTAACCTTCCATCGTTAATCGT
TCAAATTTGATACGTGGTTCTTTTTAAAAAACTTAACCTTCTTAATCTAAGTTTATTACGGCTAATAGCTCTTACTATA
ATCAAACTATTTGGGTTTCTCTCTTAGATGGATCTGCAATTGCTAATCGTCTCAGCGCGCAAATAAATAAAGTGTGTAG
AGAAATAAAGAATCAGCTGGACGGATTAAATGACATACGGAAGGAGTTAAACGAGAGCTATTCTAACCTCAAATACAGT
GAAATATTGGATGTGAACTCAGATATCTACCAAAGTATTTCAATCCATGTTAGTGTTTAACTCGTGTGCCGTATTTCGT
GACTTTTTAAGTGATTCTTGTTTCCATGTTTTTATAATTTAGTATAATTAGTAAGTTTTACGCACATGTCACGTGCATA
TTGCAATACTTGTTATTTTAGAAAACGTCAATAATTCCAGAAAATGTGAAGAGAAATTGCGTTCAATTATATTTGAGAC
AGCAACGAGCGTCTGAAGAGATTGGTCTTGTAAAACATGAAATGTCATGCGTTATAGATTATTGGCAAGAGCAATTTCA
AATACTAAAACAATACTTGGAAACATGCGACAAGCCTGCCGAAAAGTTTCTCATCAGTGAAGTTATGGGCCGCGTGAGC
GATACTTTAAATCGAAATAAAGCTCTGTTCAATAGTTTCGTTCATATTAAAAATCCACTTGCGAATGATGTGCTAGTGA
TGTACGAAGACGACGAAACGATAGATTTCGCGTATTACTCTAACCAATGTTGGAAACATTCTTCTTAATTACCTTGTTA
TTCTAGTGCAAAGAAATGTTGTCATTTAACATAGAAACATTGGTCATTGATGTTGATTGCGAGAGGAATAGAGGTCACA
CTTCTGTGTACGGCAGCCAACGAGGTGTAGACTTTGTAGAACAGCATCATGATATCGAGTGGGAGTTTTCATGTTTCGC
TGCAGGTTTCAAGTTTCCGACAAAAATATGCTTTCCTCCAAACAACGTGAATAAAAATGTTAGCTTTAGCAATTATTCC
GCTATTTATAATTTTAGGTGTTTCTGAGAACAGTGCCAAAGCTTCAAAAAGTGATGGAGACAAAGTTACTGAAGCGCTT
AACAAAAAGATATGTAAGTATTTTTGCACTTTCATGCATCAGAGCTAATAGCGTTTTTTGATATGAGGATTATCCAAAT
ATTTGATATAAGATATCAAAAAAACGCTACAGGCCCTAAATTCGACGCTGGTATACGAGGCTTTCTGCGATATTTATGA
TGTTCATACAAATATTTAAATAGATTTAGCATCATGTGGGAAATGGACGCATGTACCGTACCGAAAGATAACTGAAGGC
GAAGTTTAGCAAATTTTTGCCAACATTTTTACAGATTGGCAATAATTTGCTAAACTTTCCCAGTAAAAATGCCAAAAAT
CGCGAAACTGCAAAGTTTCTTTCCTTGAAGAAATAAAACCTTATTTTGCCATAGTTATACAGCGAAAAAATCAATCCCA
CCGGGGTCACCAGGTTAGTCTCCAACCTCCTACCGACGCAGTCGTAGAAAATAGTGAGGTTGTCAATGAAAATATGGAA
GCTGCGGTAACTGAAATTTTGACAGTTCCTGTTCCCTCAAATGTTAAGAAAAGAAAAAAAGGAAATCATAAAAAAATGA
GTCAGCTTGACGACAATTGTCAAATGCTTGAGCTGACCGATAAAGTCCCGAACTCAAGAGGCCTCGACATAACCCTTCA
AGAAGTAATGTCCCAAGCCAGTGTTGATGAAGGCTTTGTCGATTACATCCTGAAGGATAGAGAAAGAGAAAGTGGAGAT
CAAAATATTACAGAATACCTGATAAAGTGGATTGGTTATGAGGTACCAACGTGGGAGCCGGAGGAGAATGTAAATTCGG
CTGATGTAAAAAGATATTTTTTGAACAAAAAGTAAAGCGTGTATTTTTATTTTAAAACAACAAATTTTTTTGCGCCTTC
GCTAGTTTCTTATATTGCTTTCTGCTCAAGTAGTGAACGATAAAACTAATCGGCCCGCAGGATCGTAGTGGCCTAGGAG
GCCGGGGGCCACAGCCCTCTTAAAATATTTGTCAATCATGGTTAATATGAAGGAAAACGCAGAGGATGCGTTTTTACCA
ATTTAAAGGGTAAAATCTTAAGATTTACATCCGTTTCTCCCTTTCAACAACAACAAAAAAATTAGTGTCAGTTACGGCC
CTGAGTCAATGTAATCGCCCGGGTAATATAATTGTACAGGGGACTTGAGATGGTAAGGGAAATTATAATTTAATGCTAA
ATTGCACATGCAAAATTACACACATAATTTTTTTCTGTTTTACTTTACAATACTTTTACATAAAATATAACTAATTTGG
TTTATCTATTGAAATCGAAACCATTCGCAAGATGCTGACCGTGCAATGAACTCCCCTGAAAATCCATTCACGTGACTTA
TTGAAAAAATAGTCAAAACACTGTACTCCAAGGCAATTGAGATGCTATAAACTATTTTTAACTCGAGCAAATTATAATA
AATGTATGCATGCCTAACAATACAAAACCCTCTCAACCTTTCTAGAAAAAAAATTATGTGGGGGACGCAAACCAACATG
ATTATCCATACATTTAAAAACGAAACGTTCAATGCGAGCTTCAAGTAGCGCATCTTTGAAATTCAGAGGTTTTAATTCC
ATAATTGTCGCAATAGTAAATCCAAACGCGTAAATATCGGTCATGTATGACACGTCGCTTCCCCTATACAATTCTGGTG
CCACGTGATGATGGTCGGTTAATTTCTTTAAAACGTCTTTAACGTTAGATTTCGCACAAGACGCTCGACATGCGAATGA
AAACCCGATAATGACCGGAGTGAAGTCACTACCTTTCACCATGACATTCTCAGGAATTATGTTGTTGTGTAACACTCCT
TTATCAAATAAAAAAGAGAGTGCTTTAGCTAGCCCAATAATCATTTGTTTCATTATGTCTTCTGTGGGAAATATTACCT
TCCGCTTCAGCAAAATTTTTATGCTGCTATCCCCTTCATAGCTAAGCACAGAATGAAATTTTCCTTTTGCGTGTACAAT
ACCATGTACAATTGCAGCATTATCGAAGCATTTTTCTCTCTCAGAATGTGTATAATCTTCTTTTGACTCGCTACGATCT
GCTTGTATCTTTCAACAGCTTCTTTTGCTTTATTCAATTCCATTTTTAACTTTTCGTTCTCTATGGGCACCGGTAAGGT
AAAGGTAAGCCGTTGTTTTTTTGAGTCACGAGAACAATCCTAAGTAAAATAAGCGAAAAAGAAAATTAATGTTTATTAA
AGAAATTTTTGAGCAAGAAAAAACAACATCTATTCTGCAGACTTTTTCAACTCATTAGTTTGTACTCCAGAGTGTAAAT
CATTATGTACTTCGGCTATGTCGTTTTCACTTTGTAAATAATTACATTCAGTTGAGGAATCCGCCTCTTGTGAAGGTGC
CTATGTATGGTAAAATTGGAAACAAAGTGATGAGCATATTATAATTGCCATAGAAGTGGAAATTATTAATTATTTAAAT
AATATATATTTAATATATATATAATTAAATATTGTTAACTCCATACATGCTTGTGCTTATTCGCATCAATATCAAAGAA
AAAATTTTAACGACAGAAATATATAGTAAAACACATTATTCAAATTTAACAGAAGGTATTCTAACTAAGGGGTTGTTAA
TCTCATGTTGGGATTTTCCATCAAGAATAATTCAGCTGCAACAAATTTCTTCCAAAATATGCCCAATCGGGATTTGAAC
CCGAACCTCCTGTGATCTTACATGTATAAAACGGGCCTTGAAATTAAGGATACTTCATGTGAGAGCACGAATTAAGTTT
AAAATTGTGTATTTTTTAGACATGCACCCACACACATAAGATTCAACAGGTGTTCTACCATTACACTATTGGGCAGCAT
TTCTTAAAGTCTTTTTTCAAACATTTAAATTTGAAAAAATTCTTTATATATGTATATATAAAGATTTTTTAGTTGGCAT
CATGTGTGAGAGGAAATCATGTCCTCTGCACGTTTCGTTTATAGCATTGCAAGCACACAATACTCAATCGTTATCAAAA
TACAAACAATTATAAGGTCAATTTTTGTGTAGGCTGTTAAATATCAGTAATTCTTGATTAGGACACCTAAATATACTTT
AAAGTTCTTTAATCAAGAAGCACCAAATTTAAAATTTATTTAGTGAAAAAAACTGTGTAAATTCGGTGGGAATATGTAC
AAGTTATAGACATAAAAGAGTAATACAATTGATAAAAACAGTTAAAAGAAAGACGTATAAAACTATTTGTCCAGAGGAA
CAGATTTAAAATTGTTCAAATAAAACTTGTTACTATGACGACACTTCGATATTAATTCTGTTCTTTTGTTTAGCAATTT
CAGTTTGGATGTTATTATATGGTATTAAAACCTTTGTTCCATGACAAAAGACTTAAATCGACTCAATATTTGCTTTGGT
TTAACAATAAATTTCTTTTTGCACTTACTTGAGATATTATATAAGACAAAGTTTTTTGTTCACTTACTTACCAAATTTA
AATATATACACTAACATTTATAAGGTGACATACTGGAGAATGCAAATAAAAAGAAAACCTAAAATATTGCAACTTAATG
AATTAAATAAGATAAACTTCTTTTGTTACTGGAGCTTTGAACAGAAGGATGAAAGATGCTTTTAGTTGTTTTTAACATG
ATATATATAAATAGTTGGCTTTGTAGGGACGCTAAGCTACAGATTACTGTAGCTAGCTTAAATGGGAGCTTTAAACACA
TACTCTTTAAGGTCTCTCTTGGAAGCATTTGAGAGAAGGTAGATAGGTAGTTAGGTAGCTAGCTAGCCTATCCCTTGAA
TGAGAAGGGGAGAACCTAAAGAAGCCAGCTAGCTATAGCTAGCTAGCTATATATACATCACACCACCACTACCTAGGCC
ATTTGCCAACAATTTGATGCTTAGGTCGTAGAATAAGGAACTCGCAAATTAAGTTAATCTTCCATCATAAAGAGAAAGG
TCCATATTAACCTGAAAAATTACTTTCCAAGAAGCGTGTTGGATCACTTGCATCTATGTTCTGCCCGGATAATGAACAT
TGGCCTGATTAAGTACGGCAGCTTGCCCCGGTTGAGAACAGGGCAGAAAATACATAATCAGGGCAACATAATCGGGACA
GGCCGGCTTATTACTCAAAAAATATTATTTGGCACTTATAAAAGGAACATAATCAGGGCAGTTTATATACGACAGTGTA
ATATTATTTCTCACTTATTATAGAACGAACATAATCGGGGCAGGCCGACTTATGTATGACAGTCAAATATTATTCGACA
ATTATAGGACTTAAATAACACAAATATAATTGGGGCTGACTGCCTTTATATCATTCGTGGCAAATACTAAAATTTGGGA
TTCGCAAGTTTAATAACTTTTCACCAAAATTAATTCCCGCAAAAAGAATAATTTAGGTTCCGTGAAATTTAGTTGCTTC
AAAGTATATTATGTTGAAATGTATTTACTACAAGGGTAGTTTTTACTAAGAATTACGTCGACACTTTTTTGTTTCGCCA
TGTCTAGTTTTTAGGGGTGTTCTATTTTCCAGAGAATGTTTAATTTACAAAAGCTTGAAAAAAATGCCAATCACAGCCT
GTCTCCCAGCTATTTATATCAGCGTTCATAATCCGGTCACCACGACATAACAGTGCAAAAAAAACATAATCGGACCGTG
CGTACATAATCCGGCTGTCCCGGTTGTAAACAGGTCGTTTTCGCAATCTGGGCAGAACATCTACAGTCGCCATTTTGTT
TTTAGCCTAACAGGCTGAGACCGATAGCCAGCGTTATCAGCTATCTCCAGAGATACAGACATACGGCTGTATCCGATAA
ACAACGCGTCACAGTGCACAACTGTTGCCGATCTATATCGCATACAGTTAACAGAAACGGGTGATTAATGACAGGTTGC
TATTCAATTACTCTGTCTTCATAAGGCAATGCTTTTAATTATTAAAAGAGGGCAATGCAAAATTCTTATGAAACTTTAT
TGTTTCACATTCAGCAAAAAAAAAAAAAAATTTTCAGTGATAAAATACAAAACATAGGAAGACGTCCTTACCAAACTTG
CCACACTTATTGCCTATACGCCTTTACGCGTGACAAAAAAATAAGTGTGGTTAGTATGACCATGTAAGGATGATGATGA
CCCAAGTAGAAGACGCATGATGAACTCGGTTGATTGCGACACATGCAAAATGTGAGACCACTTGGCGTGTGCCAAAAAC
GGATGGTTGCGCCTTCTAACAAAGAATTTGTTGTGTTTGCAACACAAGGTGCTAGTGTAGTATAACAACATGTAAAGAA
AAAAAATTCAAGGACGTTACTTGTATTTTTTCATAAAAAACGTAATTCTAAGGTCGTAAGCCTTAGAATTAATTATATT
CATGCGCATGCGCAATTTCTTTTTTATTTCGATGACCTAGCAATAATAATGTGAAAATCGTTTCTACTTATTTTTACAC
CTGACCTCTCTCATACAATAAAAAGGGGAATCTTCATATCGCGGGCTCGTGAAAGCATCTTATCCGCCTTTTTTATGCT
GGCTGTAAGAGGCATTAATTTTTGCTAGGTAGTGGTTACTACACCAATTTTCCATGGGTGGCGGAATTAAGCCCGGCGT
AAAATGGGTCAAAGGGAAACGGTCCGAAGTAAAAAGGCCAGATAGGTTAGTTAAGATAGTGAATAATCAAACATGACGT
CAGTAAATTTTGACTATGTGAGTTGCTCGTTATCATAATAATGCAATCTTTTTTGAAAAAAAATATATCTACCTACCGA
GCGAACCTTTCCTGGTTCCTCAAAAGGACACTAACTAAACATGTTTGTGCCTTAACTTTTTAGAAATATATACATACAA
TGTTTTAGAATCGGTGATATGACATGTCTTTTCTTAGGTTTCATTTAAAGTATTTTCCCCCATAAAATCTATTTGTCTG
TCTGTCAGTTAAATAAGGCTTAAACAACAGAACTGTGTGATTTTTACGCCAGTTCGCATTCTCAAATTTCCCAATCTTA
GCAAAATGTGCTAAGAATATGCTATAAATATATTAGGGACATATTTGCACAAAAGTTAAAATAATTCATGTTGAAAAGA
AGAAACAGTATTCTTATAAAAAAGGCGTGTATACAAAACATTTATATATGGAACTACGTTATATAAAACAAGGTCTACG
TTTATATAAAAACGCCAGGCTAACTTTCCTTTGGTTTTCCTATGGCTACACATGGAAGTGGTCGTATTGACCGCAAATA
TTTAACTGTTAAATTTTATTATATTTACTGTTAACTCTGAGTCTCTCAATATGTCTAAGACACGTTTGTTTATATAGGA
AACCACTTTATAAGAAAATGACTAGCTGCCTTCTAAAAAATTAAAACCTTTTACTGGTTGTAAGAATGTACAATTTTAC
GAAAGATACTGTTTTTCAGGTATTATCAGCAGGTATAACAAAAAATTAGGTAAGTTATCCTAACAAATCGAAAGACTAT
TTAAATTTGACGATTTCAACGGAACAGATATCATTTCAGATGATCAATAAAAGGCAAAGGAATTATTTCAATTTTTCTT
GTATATAAATTAAGAAACGTTAAGACACTTATTACAGTATAATGACCTTCAGATTTAAGAAACTTTTACCAGTTGGTCA
GTTGCTTGGTTTTTTATCAAAAACGTGTTGTGCACTCCTCCTAACCTATGCATAAATGAACTGAGCAATATTAATTATT
AACCGCGAAGGATTTCGTTTTCATCAAAGCATCTTAATTTTTTTTAACTTCCCTGCATCTCCATAACTTTGTTAGTGAT
TTTGCCTTTTTTAACTTTCATCCACATATATTCCATTATAAACAAAACAAACGAAAGTAATATTCCCGCAACCATTACA
ACAAATAATCCCCCGAAAGAATATATATCGGCCTGTTCAATGTGATCAGTTTTTTTACCAGTTCCACAGTTGTTATGAA
ACCAGCGTTTATCTAATCTCTCCAACATTCCCTTAGATTTATATTTTCGAATACTTCTTGTGATTCCCTTCAGAAGTGC
GGACTCTTTGGCTGCAGCAAATGCATAACCACCATCTGGTATAATTTCTCCCACCATATGAATATTACATTGGACATCC
TTATTACTATAATACTTCAATACAGCAGCATCATGGATTATGGCGTCTAATTTTCTAAACCAGAAGAGAAAATCCTAAT
TATGTGAATCAAAGATCATGAAAACACTATGAATCCCAATAAAATATTCTGCCTTAAAATTCTGGCAAACTTCTTTTAT
AAACAATGTACGGGTATGTTTAATCTGTCTTTTGTAACAAGTCTAATAGAATACAATTCTATGACATATACCTTATACT
TATAAAGAGTGTATACTCTGTGTATACTAAGAGTGTATACTTGTGGACCTCTTAAGCAATATTGTATTTGTATTTCCGT
TTTAATCTAATAAAAATTCCATCTCAAACATTAAAATCAGGCCTTGTTAGCATTGTCATTTGAGGTAAACGTCATAAAA
GTTTAACGGGTAGTATTCATTAAAATCTACTACCTACCCCGCTCTGAGATCGTTCAGTGCTTTAACGGTGTCAATGAAA
TTGAACTCCTTCATATGATTATACATGGATCTCCACTCAGGCTTATTGCTATCTCGAAACATTTGTGATATACCAGAAT
TTTTCAGAGTTCCAAACTTAAACTCACTTGAAGGGTTAGTAACCTAAAGTAACAATAAAATTTTACATTTATAAATCGT
CTGCATGATATATGTATGTGGTTGCCAACAAGTTAGTCTTCATAAATATATATTTCTAAAAAACAAATGGTGTAAATCG
TACATACCCTTTCATCTTTAAGCCCTTTAATAGGAAAAAAATAAGGATTCATCACTTTGTTTGCTGTCAGTATCGCTGT
GTACGAAGACATCAGTATCATCATAAATATAGCAACAGAAATTCCAATAACTCTTGTACTGACATGAGTGGGATTTTGC
CCACCCATATCCCGCTGAAACACCAGTCCAATGTGGTATAATATACTCTCTGACCATGGATAAAAGCGTTTTTTCTCGT
GGAGACAATACTCGATGTATGATAGAACTATACTTGCAAAGAGAGCAGTTAAGAACGTGACTGACCATAATTGAGCGGT
AAGGGGCGAAAAAACTTCCAAACTAAAAAAAGAGTTTTCAATTTTTTGCGCCATTGTGGCAATTGCTACACCATTTGAT
CTGAAAGGTTCTGAGAATGCTATTCTTTCAGCTCTTGTCGCATACATCGTTAATGGAGCCAGTATTAATTCTGCTTTCC
CTTTCAAAAGATCTCCAACCAGTCCGTTATACGTTCCATTAAGTTCTGTTCCGTAGGCACCATCTTCAACAATATACAA
ATCCGTGGATATGTCTATTTCTAATTCAATAAGATCAAGTAATTCTATACACAAACCATTACAGCAACGTGGTACTCGG
ACTTTAGAGTGATTTCGGAATTGGTATTCCCAGCAGATTTTGCCGACTTCACACTTATCGGAGTATTTGTCAGGAAAAT
GCGGTGCAAAGACAATAAAAGGAGGCTCAATAATGGTGACGGTCTTTATAATTGCTTTTTTGTTACCTTGCTTTTTTGA
TTCTGCAAAGTCTATAATAGTTGATAGTCTTTCTGTTCGAGTTAAAAGAATCCATCGCAGTTGATTTAAAGCAAACAAT
TCAGGTAGCAATCGAGATTTTTCGGTATGGTATGAAATGAGTTTTTCTCCTTTTATTCTAAAACAGAGACTATTTGAAT
TGATTTAAGATTTTCGACTTTATTAACGATATCTCTATTGAGGATAGAATTAAAAAAAGTCAAAAAGTTGGATTAAAAT
ATAACGTTTGAGTTTTAAACATTGTATCAATACAAGATTTGCAATAAATTTAAATAAATTTAGACGCTATTCTTTACTC
TATACCTGAATTTGTTGAAATCTGAAATGAAATCGCAACCATGCGTTAATGAGTTACCATTGAGGTTTAAATTGACATA
AAAGATGTGTGCTGGATGATCTGCCTCAAGGATTCCTAACTCTTTTTGGCTGGTTATCCATACAAAACCTTTATCCAGT
ATTTCAGCAGTAATAGCCATGTTCATTAATGCTAAATTACACTGCAATGAACACAAAAGAATGAACATCTTAAAGCCAG
ATGCCTTCCAGGTGTAAACGTCTTTAGCAAGATTTGTGTTATTAATTCTTTTGTCAAAATCGTAGGTATTGTATATGCT
TTGATTTTGAAAATAGTTTTGGATATGTTGATTGTTTCCCTTGTCCAGTACAAGCAGAACGTTGAGGTTGAAATATCTC
TGCAAAATTGGAATGATGCAAACATTGTTGTCTGATATCGTAGTATTGAGCTTAAAAAAAAAACGGAAAAAAATATACA
TGCTGTAGAATGTTTTAAGCATTTCTTTTTACGACTTTGAAATTTTTTATGATTCAAACGCAAATTGTCACCCGAAAGG
TATTAAATTGTTCTAAAATTCATTTTGGATGATTTAAACCAGGTGAAGCCTTTTACTATAATAATTTGGAATATTCAAA
ATTTAGCTGATGCTGAGTATACATATTTTTAACCCCTTATCGACATAGTATTTTTTATTTTTTCAGTTTTGTCCTTTTC
AGAAAAAGTCCTGCGACTAAATTTATTTTGTTTAGCAGACAGTGTTCAAATTAGGTTATTGTAAAAACATACCAGAAAA
ATTCTGAAAGGAACTCCGGACTTTGATTGAGGTTAAAATATCCCTGCAAAATTGGAATGATGCAAACATTGCTATTTGA
TGTCGAAGTATTGAGCTTGAAAAAAATAATGAAAAAAATATACATGTTGGAGGATGTTTTAAGCATTTTTTTTATGACA
TTGAAATTTTTGATGTTTCTAAACACGAATCAAATTTTCACGCGAAAGTTATTAAATTTATCTAAATTTTATTTTAGAC
GGAGTAATACGTTTATTTAAACCACTATATAAGCTTGGAATATCCAGATTTTAACTCATTGTGAATGTACGTATTTTTA
TCTATTTTGGCGTAGAAATTTCTTATTTCTTTTTTTTTTTCAGAAAAAGTTCTGCGATAAAGTTTATTTTAGAAGTAGA
CAATGTTAAAAATTGTGTTATTGTAAAAATATACAAAATAAGTTCGGAAAAAGACCAAATAGACTTTGGAATTCAACTT
AGTACATTCCTCTCATGATGTTAATTTGACAGAATCTAAGCCTCGACACTCCTATTAAATTAGGTAGGAAACGTGTAAA
AGTTCTACCAGGAAATTTTACTGTCGAATAATAACGTGTGTAGTGATTGCTTACCAATATACCACCAATGTGCTTCTGA
TACAAATTTAATATCTTTGATTCCTCATCTTTTTTGGTTTCTAGTACCGTTGAAGTTGAATCATTGTTATCTCGAATTT
TGTGAAATTTTTGTAGTATTGCAGACAATGAATTGTCACTGTAAACATGTGATGACATTACAGAAAGCTGACAATATAT
GAAGACTAATATCGTAGCGAAAGTTATTAAAAATGTCATTTTGATAATTCATTGGACTAGTTTTCCCACAGTTTTTTAC
TATACGCGAACTGATTTGCCAGTAATGGTAGTAAGTTTTAATTTGATTAATTATGTATTAGACCTGTAGTACGTGCGAA
CGAAATAACATTCAAAGAATTCTTTTCGTTTCATATTTTCAAATTTAAAAAACTAGTGATGAATAATTCATAACAAAGG
GCTGTCTTTTCATACTAAAGACGAATAGCATTGATATTCCAAATGAGACACAGTTGCTAAAGGTAGAAAGACGTGTCGT
ATATTAACATAAACGTGATAAAATCTTAAAGATGTTTAACATGACTAAACAGAATTACATGAACGTCATGTTTTATATT
TTATGTCGCTTTTAATCTGTCACATTGCACTCAACGTATTTGTCATGTCACATTCGTGTAAATTTTAATTATTTGAAAC
ATATTTTATATTTATATATATTATATATTTTATCACAATTGAAAAGTGATTGTCAGAAGGCACTGAAACAATTCCTTTG
GAATCTAGTGGCCAAAATAAACCGTAAAAATGTGTTTTATTTTATTTTATAAACCTTAGTCCCAAACAATTTACAACAA
CGCTATAGTTGTAGATATGCAGCTCAAAATGCGTAAATCTAAATACACACGTAAATACAATTCAGCCAAGTCAAACTAT
ACAACCTCCAAAAAAGTGAACTTTTCTCATTATAAACCTTGCACGTGTAATTTTGTTAGTATACAAAGTTAGGATTTCT
ACACTGTTAATTAATTGATTGAGATTGATGTCAAAAAAGATAGCTTATTGCCATCTGTAAAATGTCAGCAAAAATAGCA
AAAGTTTTTCTTCGTTGTTTTTTTTTTGAAACCTTCTCGTAAGATACGAGAAACAAATAACCAAAGTTAAAGATTCTTT
TGAAAGCCACATCAACACTTTATGGAGTTTTTTTTACTCCACTCTCTTGTTTAGTTTAGCTAGATATCAATATTTTTCG
AACATGTTGATGGTCGATGTTTTGTTAACGGCTAATCTGAAAAGAGAGTATTTGGATAATGAAGAGTAAGAAAATGATT
TTATTACAAACTGAATTAACGGTAGGGTTGTTGTTTAATTAATGTGTCTTCAATAAGTAATGCTTTAAGTATTTGAATT
ATTTTTATCAATAAGAGATAAATCGATGAATCATTTAGATATGCAACCAATTTTAAAAAACTCTAATTGTTAACTACAT
CATTTAGACTTAAAAACCCTGATCGAGAAAAGAATTGAGATGTCGGTATTTTTAATTTTCTTTTTTAGTTATCTTTTTT
AGTTATTGTTATTTTAATTAAGTGGAATATCCCACTGGTTCTTTTTACCAGTCTTTCCTTATTAATAACCGTATTCTGT
TTACAATGGCTGAGAACAGATTTATATCGGGATCTTCATAGAACTCGATTTTACTGTGTTTGTGTTAACCAATCAGAAG
GCTCAATTTTGGTTAATAAACAATACAAGTTCTGTGCAGCCTTCCCATACCGGCGAAGCATGCCACGGTCTAGACCACG
CTCACTAAGGCCATTGTGGTTTGGGAGTGGTGGCATTGAAGTTTGGGTAATTTGACTAATCAATTGTTTGAAAACTATC
CCCTTAAAATCCCTGTATTTATTATCCCCATGTTGAATCTATTTCTTCGAAAATTATTGTTAAAGATATTTAACTAAAA
TAATAATATTGATAGCATAGTGATCTGACAGTCAGAAGGAACATAAGATTTTTTTCATATTTTTTTTAATTCCTAGCGC
TTTTCTGAAAGTGAGACTAAGTCAATCTTGCTTTAATAGAAATATGGAAGAAATCGTGATGGGACTATGATTTAGGCAT
TTGGTATATGACAGTTACAGCTTGATCCATTTTTATTGACACTTTTTTTTTATCTATGTACAGGATCAAAAAAGATGCT
TCAGAAAGAAGGGAAACACTTTTGCTAATTAAACGGATGTAGATTTAAAAATTATAAGTCTTAGACAAACTATTAGATC
ATCTTAACGTTGTGGTGACAGATCATATGGTATACACTTACAGGTGGTACAACATAATATCGCTTATGGAAAAGTAGCT
ATTTTGAATGTAGCTATCTATTCAATTAATAATGAATCCAAAGATATGAATTACATGATATTTTAAGACCAGTTCTTAT
AATATATGCAAGTTATAAGCGTTAAAAAATAATTTTGCGACCATGAATCACAAAGAAAATATATACAACGAGACTCTTG
CATTGATAACAATGTTTTCTGGCACATATTGGATGTTTTTAAAGACCACAAAAATAACTTTCATTACGTAGAAATTGAT
ACCGCTTTTACCTATAAAACTGTTCTGGAATTTAACAGCAGCCTGTGGAAATGTTTCAAAATACCAGACGATTTAGAGT
ACATTGATGTCACAAGAAAGAAACAAAATAAACACTGCCGAGAAATAATTGATATTGATATACACCATCTTTCTAATTT
ACGTCGGCACTTCGCAAGTGCTCATTCATTAACAAAAATTCTAAAAGTATGTCTGTGAATTTTTGCGAAGTTCGATGTT
AATTCAACTTTTGTATGTAACCGGAAGCTCTTAGTCACATTCTTCACTGAAATATCTGTTTTTTATGTACGCAAGAGTC
TCAACGCAAAACGAAGATATAAGTTGGCCACAGAAAACACATTTAATTCAACATATTTCATAAGGCGAAAGTTGTTGAT
GTGAAATTTCCGAAATAAAAAAAGAAAGAAATATAGACTAGCTGAATTCCTGTGGAAGAATCCATTGAATTTCTGAAGT
GATGTAAGGGGTACCTAACAATAACATACAACACAGTAACTTGAATTTTCAAAACTCACATTTCAACCTTGACACCGGG
CTCTTTGTCTCTTTTATAACGGAATGACAAAAAGAGAAAATATTAAAAAAAATCTAACATTTTTCGTTAAGTCATACAA
AATAAGCTTTTCAGTCTATTGCATACGGCAAACCTTTCAAAGTTATACTCAAATTATAAGAAATAATAGTTGAAAACAC
ATAAAAGAGAAATACAAAAATTTGAATCATTTGGTAATTGTATATCTACCGTAATAATGCAAAATATTAAAAGAACAGT
TTGCCTTACAGATCCAAGGTTATAATCAACAAAGAAGACAACAATGCGGCGTTTTCCTATTTAAGAATCAAATATATTT
CAAACGATCGTAACGTCACAAACGTAAACATTGATTTAAGTTTAGGTTTAGGTTTTTTTGTAGCAACATCAAGACTGAA
TCACACAATCTGTAGTGTTAAAAACAGTAACAACAGAAAAATTACTTTCTACAGTTTACGTAAATTCTTCTTTGGATAT
AAACGCTGTTTTTATAAGAATAGTGTGTTTTTTAGTTTCAGCCTCAATGTTCTCAACTTTTTTGACAAATTCTATCCTC
ATTATACTCTGTTCTTCACATGACTAAAGCCTGAAAATATATAATGCCTTAATAAAAATAGACATGCTATAAGTTACTA
TAGCTAGCTAATGGCAATTTCTACTACATGTAACGACCCATTGCTTGGACAGAAAAGTTTAGTTCGTTTGATATGCAAT
AAAGAAAGTAAACTTCTAATCAATTTTGTGCGTCATACAAATGTTCATATTTAAAACAAACTATCAACTTAGACATATT
CTTAGGATATTCTAAACTTTTTCAGAGTATATTCTTACAAAATAAGTGCTTAAAGAAAATCATTTTCCGGCTTAAGACA
CAACAAAAAAATTAAAGGAGAGGCGAACAGCCGCGGCACGGCTGCTAATTGAAAATTCATGATGCCTGAGATAATTTTA
AAGACCAGATTTGCTGGACTGGAATATCCCGTAAAATCTTGACAATTGTTTGCTTTTTGTAATATTTAGTTAGCATCAA
ATCAAGTAAAAAATGGTTTGCTGGAAGATTTGCTGTTTTTTATATTAAGGGGGTAATAAATTAAAGCTGCTTTTTTAAA
AAAAGTGAGTTTGTAGCTTAAAACTGTGCAGCACAACAACACGTTATTATACTCACATTATACCCAGAAAATCTCTTCA
TAGAATTTATTACAAAATACCAGTTTTTTACTTTTATCCTTGAATGCTGAATCATTTATTTTATGATTCAGTATTTTTA
CACTGGCGGTTATTCAGAAACAATATTAGATCTTTCTTTACATTGTGATAGCCACGCTTCGATGATCACACAGTTTTAT
TAAAAATTACACAAGATAAAGATCAAAATAGCAAATATGCTATTAGTTGAATAGCACGACAAAAATATTTTTATATTTA
TTACTGAAGTTAGTAAACTAATTCACGAGTAAAGAAAAAGAAAATAAAGACTTGTAAACAAGGCTGAAACCGCCATATT
TCACGTTCGATTTGTTGTTGAAAGTTTCTGGTCTGTGTATTTATCAAATTTGGCGCCATCTCATCACAACAAACTTCAT
CGTTCGAAGCTGGATGCATGTTGTGAAAAAGCGAACCAAATTACGAAAAGAATATTATTAATGGTTGTGAAAGATGTTT
ATAAAGTTCCAAGAAGTATTAACGAAGATTATAAAATGCTGGCACTACGATTGTATGTAAAATATTTTTGGTTATCTTG
AGTTAAAGGTCTTATTTTTAATGTTATTTTTATTGGTGAGTGCATCTGAAACTTGCTTCTTTTTTACCCACACAGCCAT
AAAACCTTTGTAAAAATGTTGGTAGGAAGGAATATGAATATTTATTTATGAAACATAGTTATTTGTGTGTCGTTAGAGC
AGTTATTTTATTAGATTTTGGGATTTAGACATTCGTTAATTCTTGCTACCTCATTTAAAATTTATTTTGTGGCTGCCAC
AAAAAAGCTTTTTGTTCGCCTCTCCTTTAATATTTAAGGAAAGATTTAGCTCTGAAAGAAACGGCTAAAAAATCGTTCT
ACAGCCAAATTCATTTCTCTACCAGTTAATTTAGAAAACGCACCTGCTTTTTCTTTTGCTTTCTGAGTAGGTCGCAAGC
TAGCTAGGCTGAATAAAAGTACAATCAGTTTTATACTTCGATTACTAAATTTTGCTTTATCCCAAATAGAACGAATTGA
AAATGTATAGCTTCAATTGTCTGATGCATTTCCAGCCAATTCTTTTTGTGATGTTATATCATCGTACGTTCTTCATCGT
TTTAAAAATATTTCTGACAAAAACATTATTAACTTCGTTCAACAACAAAAGTTTGTTTTTTACATTTTAGATTCGAATT
ATAGTCAGATTGAAATGCGATACAACCTCGGTCCCAGAACACCAAAAAGTAAAATGTAGAAAAACATATAAGCTTTAAG
CTAACCTCATGATGAGTAAACATTGGTTTAATATCGGGAAAATAGGTTGGTTAAATAAGAACACGTGTTTACAATACAT
CTCGATGTCTTTACGACATTACAATAGGCATGCTTTGTTTAAAGTGACTTTTTGAGGATTAACTTGAAAAACAGACAAC
CTCCTTCGCTTCGGTTTTCTTTTTTCAGTTGATAAACAACTTTTTTCCATGAGATATGGCGCGTACATGCTAAACCGGG
GGTAAAATTAAATTATTTCAACCGTAACGACCGAGAACGGCGCTGTAGCATACAAATGGACCCCTGGTTTCTCAATTGG
CGGCTTACTTATTTTTTTAGTAAATTTTAGCGCACGGCCACCTCATAAGAAAGTGACCCGTTACTTGCATATCGTGGAC
TTACAATTTTACTCACACAAGGGAATTATTTTGATAGATTTTTTACGAGTTAAGTCAAAAATGTTTTTTGCGTGACTCA
TTCTCCCAAATTGATCCCGCTAAACCCAGCAATAAGTAATCCTTTTCTAGATCAAATATTTTACTTTAAGGTGTGTTGC
ACTTATCATTTTGTTTCTACAGACAAAGGTCTGCTATTGACTATTGCTCCAACTGCTGTTAGCGTATGTAGGTGTATGC
GTTTGTTTTCGACCAAGATCGAATCAGGTTCATTGTCATTATTCAGGACTAACCGGTTTAGGTCACAACTAACTGTGTT
ACCCGGCGTTGAACACCTGTTGGTGCAATTAATAAGTACCTGTTAACTGTGCCACACATTCAAATGGAGCGTTTTAGTG
CAGGTATAGAATATGTCGTAAGTCGAGTAAAGTGCACAAAACATTATTATGTTTCCTGTGTAATATATCTTTCAAAAAA
TAACCTTCCCACAACTTTACTTGAAATAAAAACACAGTTTGCAACCCGTTGTTATCCCATCATAGCAAGAACAGTCGCT
CAAGTTTTTTTATTTTTTGGAAAATGCTACTGGTAAGAGTTCATAAATAGCTGTTAATCCGGCCTGAGCGGTTAGTACA
GGTAAACAATGTCGCGCATCCATACAGGTGTAATACCCTGTTCCAAAGGAAATTTTATCTCAACCTCGGGTAAATAGAA
ACAAAGGAAACAGCCCGTCGTTAACACTGGGTGGAGCGCTAACCACAGGTCACAGTGTGACACACTTTTCCAAAAAGCT
ATATCCTAACTGCGGTGTAAATAAAAACACAGTGTGCAGATAAAAAAAAAACACTCGGCAATTTCATTTTGTGAATGTT
AATTAAGGCGTGAGTATACAAAAATAAATAAAGTTTACAACCAGTTTTTGCCTTGTTACAGCAAAAACAATTATGCAAC
ATTGTTTTATTTTGCATGAAAGTTCAAATTTTAATCTTGACACCGAGATTGTACTAAGTACAGGTAAGCAATGTTACAC
ATTTTTTTGGGCGTAATAATCTTGTTCAAAAAAACTTTGACTTGATCAACAACAACTTTGATTTAAATAAAAACACAGG
AACAATCTGTCGTAAACACTAGACAAGACGCTGGGTACAGGTAAACGGTGTCACACATGCGTATAGGCATAGTAATACC
CGTTTAAAACAAACTTTATTGCAACTTTGGTTATAGCCCGTGATTACACCGCCAACCTAAAACAGTTACTCGATAATTT
TATAGTGCAGAACAGGAGTGCAAAATTCATTGTCAGTTTGTTATATTACAATAAAAGGTGTAGCTAGCTACCTAACACT
GCATTATTATAAGGAAGGTAATTTGAAAGTTTTGTTGCAGCCACTGTATTAGGTCCTTTCACTTTATCGCCAGAGATAG
GTAGCCACGTAACAATAGCCACAACCCCAGGTTCAGCTGAGTGAAAATTAGACTTGTGAAGATAACACAAAATAAATAA
TATTGGCTAAGGTAAAGAACTCTAACATTAAACTGAAAAACACCCTAAAATTAATAGGAGTATAAGGCTAGCTAGCTGA
CTTTAGAATGCTCCCTCAAAATGTAAGTTTGGACTAAAATCTGAAAACTGGTGGTTTAAGATTTGTATGGCTAAAAAAA
CGTGGCAATATACTACCTTAACGTGAGAAAACATGCAGAAAACAAGTATAACCTAACACTGAATACAACCACTTTCAAA
ATCAAACGTTTCTTCGTCCGCATGTCGAGAATGCAAAAATATGTGATTGGTTTTTAAAAGAGTAGGACGTCAGGATTGG
TTACTACACCCCGGCGATCAAAACAAAGTCAGTAAAAATATATCACCTTTGATATTTCGCGCAGAAATAAAAAATTTGT
GTGGCCGTAACTCGGCGATTTTCTTGTGGACAGACAGACAAATATGGCTTTTATCAATAATCTAACTATTAACTTTTCG
TAGTGAAATCATCGCATGCGATGGATGACTCACGTCTTTTTATCAGTTAGGCTCATTTTCGAAGTTAAACTAGTTTTAG
GATCCACAAGTTGATAACGGTGGAACTGATCGTCATCTCCTGTGTGGGCAACTAGGGGTCACTTAGGGCAAAAATGAGA
AAGAAAAGAAAAAGAGTTCATACATTATTTCGATTTTTGTGCTGCACATTAACTGAAAAACATTTGTGCGAAACGAAGG
ACTTGGTGAAATAAACTAATTGTTTAATGCTCGATACATAAATTTAAAACCCAATTTATTAGATTATATTTAATTAATG
TGTGATTTATTATAACAGACTTCTACTGTCGTGGCTAGATTATTTTTTTCAGCCTTGCCCTTTTAGACATTGAACTATT
CGCGTAAAATTCTTAAATATGGTAACAGAAAGATATTGTAATAATTTAATTTACTTTTAAATACACTATGAATTATTCA
TTTCCTCATCTGTTGAGTTTGTAACGCCAAAGCTTTACTCATTTTCATTTGATCTATCAAAACTTAAACTATACAGCTT
GATAATTCTGTTGCTAAATTTAAAGGCACGTTTAATTTTCCAACTATTAACTATTCCGTAAAGTATTCTATGTTAGTAA
ACTTGATGTATAGTGTCCAAACGGGTCTCTCAAAGTATGCTTCATTTGTACAGGAAGCCGTTCGGCGTGTAGCATTACC
TTGTATTTGACTTATTTACAAAAATTAGGCAAACAATTGTCAAAAAAATATTTTCACAAAATTTAGCAAACGAAACAAG
AAAAGGATGCTAAACATGATAGTGGTATTAAAGTTTTGTGACAAAAATTACCAAATTGACAAAAAAAGGATGCTAAACA
TGAAGATGACAATAATTTATTCTTTTTACGAACTTGTCTCAAATTAAACTGCTATGTTTTGACAAAATTTAATATAATA
AAGATAAAAAAAGACAAAATTAGTAAAGATATTTTTTCACAGCCAGTTTTATATATTCATTAGCTACACCATTTTATTA
ATTCTCTCATAATTCAGCTCCTATAAAATTCGTAATTTGTAATTCTCTAAGTCGCGTTGGCTGGTTGTTCGAATACAAA
TTTAAAAACATTGTTCCAAACCAGCTTTTCGATTTTTCATGACAAGTCTATTCTAGGAAAGGCGTTAAATTTTAACTCG
GTTTTGCAACCTTGTCCCAGTGGATTTTGCCCTTCTTACATCTAGGTCAGCGGCCAGTGAATTCTGTAATGCGATTGGT
GTACATCCAACATAGATAATTCATTAACGCGTCATAATGTATGCAATGATTTACTATAAAGATGGTAATTTTGTTGCAA
AAAAACATGGAAAGAAAATAGGGTTCCTAACTATAAAAAGGTGCAAAAGTATCGACTAAGAAACGGTTAACCAAACATA
ACATATTTTTATGACAGCTTTCTATTATCGACCTTTTGTCAATTAGCTGGGTGAGAAAAGCTAAGTATGTTGCTAACAT
GTACACAGGCAGTCTTGATAAGTAATTACCTAATAAAAATAACTTTTTTTTCTACAAAAAAACAAGTGCTCTTCTTAAA
GTGTAGTTTAGTCAGACCAGTTAAATGCATCTTCTAGTTTTAAACAACTGATGTGACTGCTTAACTTTTTGTTGGTCTG
TCATGTATTGCTAGCTAGCAGACACATCACTCTTGTGCAAGATTTGACCACACCAGTCACATTTAAGCTAGCTAGACAA
ATGTCACGTTTTAAAACACAACTTGTGTCTATAAACACCACAAAAATGATTTGAGGCTAACAACGGATAATTTATATGC
ATGGCGGTTATATTTTGTTATTATAGTTGATGATCTATCTACATCTTGAATTTCTTTCTTGTCTTTAGACTTCGCAAAA
ACACGAAAAATGTCATCTTGTGTGCCTTTTTCTCATATTTAAGCATTATTTTGCCTTATTATCTGTTACATAAAACTTT
TTGGTACCTTGAAAAAAAATATGGTACTATGGAAATGGATGGAGAAGATCCTAAAGTTCAAAATATTACGTAACAAGGT
GTAGGATGCTACTAGACTTGTTACAATGAGTTACAAAGGGTGGGAGTGATAAGACATTTTAGTGATAAAAAGCAGATTA
ATCTCTCTCTTGGGTCAGACATGTTATTGCTAAGGCCTTTCTTGATTGCAAGTTTCTTAGGTGGTTGTTCCTAGCACCT
AGCATGTTTTTTTTTACCAACACAGTTCGCCAAATGTGAACAAGACATTGACCTTCGAATGATGAATCTATTATACTAA
AGCATATTATATCGCTGTTCAAACCCAGCATATATTGCTTCTGGAAACATTTTCACTATAGTTCAACTGGGAAAGATGC
TGGCTGACGGAAGGAAAGAGAAGGGATCGTAGCGTAAAGGACTGAAGTTTGCTAAGTAATATGCTATTTTTGACCAATT
TTAAGCCTACTATTATATTTTATACTTGCTAGCTTTGGTTTTGTTTCCTTAATGAATATATAACTATATAGATTCCACA
ATCTAAGACTTACACTTTTCCCAAAGAGGTACTAGACTTGTAAATTATAAAAGCTAGCCTTTGTACTTAGTGTGGATTC
ACTTTAGAATTTGGCGAAAAATCATTTTTGGATTGACAATTGTCATTTGGCAAAGTAAGGGTATGAATTGTCAAATGAC
AATTCCTTACCTCATTGCTATTTTTTCATATTGTGCATGATTAATCACTCATCACCTGCAGCCAGCCAGTCCTTTCCAA
TTCGGTACTATTTTTTCGTCGCAAATGGTAGTTCGGTCGTAACAGTCCTGAATTCTCGATATAAACGATTGCTTAAGTT
TTATGGACCAAAATAAAACAGGAAAAACATGCTTGCTCTTATGTCATTACCTTCAGTCCTCAAGTTTACAACATTGCTA
CAATACTAGTTATGCAACTAGAAATGCCAATGATCTAGCATAAATTTGGGGTCGTAAGACCAATTCAGGCTTAAGGGCC
CAAAAAAATTCATTTTTATGTCATTAGACTAACAATCAATCATAAATATTCAACAAAATTTGCAAGATTTTTGATGGTG
GGAGAAGGATCTCCCCAAACGTCGGCTACTAAGCTATCATGTTCCAGAATTGAGAAATTTTTCACAGTCATATGAATAC
TGAACAGACAAACCAAAATCATATGTTCAATAAGTTCAATTATTTTTTTCATTAAAGAAAAGTGCTCTCCACCGTAGAG
ATTGTTTTATGATACATCAGCGGTACTTATTGAAAATACGTAAATATTTTTTCGAGATAAACGTAATATGGAAAGATTT
TCCACTACAAGTGAAAAAGAAATTAAGAATTTACAAGATAAATCGTTGCATTTACATCAACTAATTTGTATTAAATTAA
CATGAAGATATTATTCTAAAATTTATTTTCACTTAAGTTCATTGAGGCGTGATGAAATGTCTGTTTTTTCTTATAAAAT
ACTCACCATTTTGCGCATAATTTATCATTAATTGAAAGACATGATCATATATATTATTTGCAATAAATTTATTCGCTGT
TGAAATTCTTAAACGTGATTGAAATTGAACAATCTTCTGTCGAGTATATATGACAAATTAGTTATCGCACTTGTTCTCG
AAAAATACCGGCACATATTTTTTATTTTTAGTTCTGTATCCGAGAACACAAAAAACTCAAAAAAATATTTCCGATATTA
CTCTCGCGCTGTGCAACAACTACTGTGTATAAAACCTGTAGTAAAAAAAAGGTATTAATTATTCTGGTTTTGGTTGAAA
TTTTTTATTATCATCTATTTTTCTCACCTAAAAGCTTAGAAGCAGACAAATATATCAGAGCTCAAACAATATATGTCAT
ATTGTACCCGTACCCTGCAATTACCATTCTTTTTTTTTACAATGACAAGAGATTCGTGCGAAGGCATTTTATTTCATAC
TATAGGAACAAAATATAAAATCGCACAGATCATATCCCCTCCACTAATATAATTATCAACTAACAGATAGAATAATACA
AAGAACCCCAAATGTGAAGCTTCTGGCTGGTGCAACTACAAGGTGCAGTGAAAAAGAAACAATTAAAAGTGTTAATGTG
ACCCACAGGTGGTATATTTTTAAAAAAAGAAAGGTTAACTAACTGGCTGCAGCATTTTTAACAAACTATCAAAATAAAG
ATTTATTCGCATTATTCATGGAGAGAAAAAGACTCTGTAAATTCTGCAGATACATGCTTTTCAAAAGGTTTAAAAATAA
TATCTTTTATAAGCACGTACGCAATTTTTTTTTTTATCTAAACAAACATGTTTGCCTTTTTTCTTTTTTACAGACCAAC
ATTTTTAATAATTTTTCTATTTTTTTGCCTTTTTCACTTAAGTATCTATAAAACCATAACAGCATTAAAAAAGCCTTGT
ATTAGTCTGAATAATGTTTCAATTGAGTGTAGCAGAGAAGAAGGAGAGACAAAACAAAGCAGAAGTTGAGGATCATAGC
AGAGAAAATGTTCAAATAAAAGAAAAAGAAAAATAATCAGTTCAATTGATTAATTTGTAAGGCTTCTAATGCTCTTTTT
CTGAATTTTTTAATAATCAAAAACGCCTAATAATTCCAACTTTCGTGGCCATTCTTCATCTAAAAATAAATCGGAAAAC
AGTGTCTAAATTCCAAAATTGTCGAATTTGTTTAGAAGTAATTCTAACAGGGTCGAAATACTTATCCGAACTTTGTACA
CTTGTAGCCAAAATTACACGTGCGAGGTTTAAAATGAAAAAAGTTCTCTTTTTCGGAGGTTGTATAGTTTGACTTGGCT
GAATTGTATTTATGTATGTATTTATGCTTACGCATTTTGAGCTGCATACCTACAACTATAGCGTTGTTGTTAATTGTTT
GGGAGTGAGGTTTATAAAATAAAATAAAACACGTTTTTTTGCGGTTTTATTTTGGTCAGTAGAATCCCAAGGACGTTTC
AGTGCCTTTTCAATTTTGATCCACAAGCAAATAGATTTCAAGTAATTAAAATTTGGATGAAGATGACATGACAAATACG
TTGCGTGCAATGTGACAGATTGAAAAGGGAATTTGCTCCATTATAAATATCAATACTAAATACTATATATCTATATCTG
TTATTAATTAATCATTACTATTCTTTAAAATTTGAAAGTATTTCTGAAACGAATTCTTTGAATGTTATTTCGTTCGTAC
GTGGCACTGGAATAATACATAATAAATGGAAATAAAATTTACATGACTGCAAACCAGTTTGTATATAGTAAGATGTGGG
GAAACTACAACCCCGGAAAAAATATTTGGGAAAAATGTGATAAAACAGCCAGTTAGGCCTTCTTTCCTTACTTTTTATG
TCATAACTCCTTATAACTGCCCCCCTTTTCCCCAAAGACAATGCTGTTGTTCTAAGGTTCCTGGAGTACTTCTGCAAGC
GTCAGCTAGGCAAATACCATTTTCAACATTGACTTTGAGGGAAAGGGGGAGCTCAAAATGAAATTCCCAATATATTTTT
TCCAGGGTTGTAGTTCAATGAACTGTCAAAATGACAATTCCAACAACTTTCGCTATGATATTAGTCTTCATACAATGTC
AGCATTTTGTTATGTTATCACATGTTTACAGTGACAATTCATTGTTTGCTATTCTGCAGAAATTATATAAAAGTCGAGC
TTAAACGGTGCTAGAAACCGCACAAGATGACAAAGATATTAAATTTGTATTACAAGCATATTTGTGGTATATTGGCAAG
CAATCAGTACAAAAGTGACTATTCGACAGTAAAATTTTCTGGTAGAACTGCTACATGTTTCCTACTTAATTAACAACGA
AGTTGGAGATTTTGCTAAACTTAAGAAAGGAAAGTAGCTCAAATTTTTGCATCAGCAAAAATTTGAATATTCCATATTA
ATATAATAAGAGGCTTCACCTGGTTTAAATCATCCAAAATGAATTTTAGAACAATTTAATACCTTTCGGGTGCCAATTT
GCGTTTCAAACATAAAAAATTTTAAGTCGTAAAAAGAAACGCTTTAAACATGTATAATTTTGTCTGTTTTTTATCAAGC
TCAATACTACGATATCAGACAACCATGTTTGCATCATTCCAATTTTGCAGGGATATTTTAACCTCAAGGTTCAAGGGAA
AGAATCAACATATCCACAACTATTTTCAAAATTAAGGCACATACAATACCTACGATTTTGGCAAGATAGTTAATACACA
AAACTTGCTGAATACGTTTACACCTGGAAGGCTTTAAGATGTTCATTCTTTTGTGTTCATTGCAGTGTAATTTAACATT
AATGAACATGGCTATTACTGCTGAAATGCTGAATAAAGGTTTTGTATTGATAACCAACCAGAAAGAGTTAGAAATCCTT
GAGGCAGATCATCCAGCGCATATCTTTTATGTCAATCTAACACTGAATGGTAACTCATTAACGACTGGTTGCGAGTTTA
TTTCAGCTTGGAGGAAAGAATACGGAAGGAGAAACAACTCTTTTAATTCTATTGAAACACTGCGTGAGGTTCTAGCAGG
TGTCTGTATAGAAACTTCATTTGAAATTTTGGCGGTTGTGTGACTAAATTATTCGTGAATATCAATTCGCAACTATGAT
TGGTTATAAAAACAATTAGATAATTTGATGATGAATTTGATAATATTATCAAAACAAAAAGCCATATTGAAATCGGTAA
AATTTCTTTTGTTCTTATGTTAACATAATTAGCGAAGAAGCACATGCTCGACACTTTTGTAAACAAAAAGAAAAAGTTT
ATGTCTCGTTTTAAAACGACGTTCTGTTATAAGAAGTTATTTCTTTAGTTAGAATAAACATTAATCCAGCACACATTTT
GTCGGCACTCGTCCGGCGCATATCTATCTATATTGTTTTTCATGATCAAAGTGGTATACTCAAGCCCGTAAAAATATGT
TAATGTCATGGTTAAACGCTTATTTCCAAACGTATTGTTGAAGTTTTTAACAGCAATGTTTACCGACTTATATTAGGCA
CACTTTCCATACAAATATCACGTGCCTGCAGCGTGTTACAGTCAGATTTCAAAAGAAAAAAGTTAGCCCCTATTAAAGG
AGAATATGGAATTTGATCATTTTTTTGCGAAAAAGACTCGGTCGAGCACCTCACGCACTGATTCTTTTGAAATTAAAAA
CAATAGAAAATTCAATACATTTAAAGCGTACAGAAATGAAGTTGTTTCTCCTATCGTATTCTTTCCTCCAAGATTTCAG
ATATCATCAAATTCAGGTAAAAAATGGCGTCTATATTATTTTAAATGTATTGCATATGTTAAATTGATACAGTGTTTAA
AACTCAATCTTTATTTTAATTCAACTTCTTCACTTGTTTCCACTCTACCATCAATTGCGATATCGCTAATGAAGCCAAA
AATCTTAATTCAATTCAAATAGTCTCTGTTTTAGAATAAAAGGAGAAAATCTCATTTCATACCATGCAGAAAAATCTCG
ATTGCTACCTGATTTGTTTGCTTTAAATCAACTGTGATGGATTCTTTTAACTCGAACAGAAAGACGTTGAACTATTATA
GACTTTGCAGAATCAAAAAAGCAAGGTAACAAAAAATCAATTATAAAGACCGTCACCATTATTGAGCCTCCTTTTATTG
TCTTTGCACCGCATTTTCCTGACAAGTACACCAATAACTGCGAAGTAGTGAAAATCTGCTGGGAATACCAATTCCGAAA
TCACTCTAAAGTCCGAGTACCACGTTGCTGTAATGGTTTGTGTATAGAATTACTTGATCTTATTGAATTAGAAATAGAC
ATATCCACGGATTTGCATATTGTTGATGATGGTAATTATGGAACAGAACTTAATGGAACGTATAACAGACTGGTTGGAA
TTAATACTGGCACCATTAACAATGTATGCGACAAGAGCTGAAAGAATAGCATTCTCAGAACCTTTCAGATCAAATGGTG
TAGCAATTGCCACAATGGCGCACAAAATTAAATACTCTGGTTTTAGTTTTTTCGCCCCTTGGCGCTCAATAATAGTCAA
TTACATTCTTCACTGCTCTCTTTGCAAGTATAATTCTATCATACATAGAGTATCGCATTCATAAGAAAAAATGGTTTTA
TTCATGGTCAGAGAGTATATTATACCACATTGGACTTGTGTTTCAGAGCGATATGGGCGGGCAAAATCACACTCATGTC
AGTACAAGAGTTATTGGAATTTCTGTTGCTATAATTATGACGATACTGACAGCAAACAAAGTGATGAATCCTTATTTTT
TTTTCCTATTAAAGGGCTTAAAGACGAAAGGGTATGTACGATTTACGCCATCCATTTTCAAAAAATATATTTTTATAAA
AATTAACTTGTTGGCAAACTACACACATGTATCAAGCAGACAATTTATTAATTTAACATTTTATTGAAGTTTGGAACTC
TGGAAGATTCTGGTATATCACAATTGTTCTCGTTTCTCGCCTTCCATGCTTCTGCCGAACAGAAAAAGCTGGTGCCACA
GAAGTTGCAAGAAGAAATTCTGAGATTGCAAAGATTTTTACCATCATGATATAGCGGTTGGTATGGAATTAAAACCAGT
CCAGACAGCTAGCTAGCTATCTTTAGCTACCTCTTCTTCTCAAGTTCTTTTACTTTTGTACTAATTAAACATGTAGGTA
CTTTATTAAACGTACGTGTATACACTCAGTTGTTATTTCTGCGGAATTATCAGAAAGGCGAGATTATTTTTTAATATAG
GAAAATCCTATTAGTAATATTTTTTAGGAAAAAATTAATGAAGCTCAAATGATTATAACGTGTAAAGCATAAAGATACA
AATATGCTTAGCACAAATCTAGTTTGTATCAAGCGTAACTTTTAATAACTTTTCTCTTGATGTTTTAATGTGCGATCGA
GTCTGACAGTATCAACAATAAACATTGTGCTATGCAAAGGAAAGAGTAAAGAAAAAGTAATCTTGTACTCGGGATTATT
AGCGAGGAGAAAAAACTGTCTTAACCAACACCAAAAAGGAGGGCATACTTAAAAGGTGGGAGTATAGGGATGTGGAGAT
ACAGGCGTAAATTCTTATCTTGTAAGGCTGGTACCACGCTTTCATAGAAAGTTGGTAGCTAAAATGTCTTCTTCGAGAA
GTATGTTTATTACCTGTGTTCAATGTATTTTCTTTTGGTTGAGTAAGCTAACTTTGTGACGCACATCCCATTAATTTAT
GACATTTGCGCAAATTTTTATATTTGTAACGAATACTTTTGCATAGTTTTTGCCAGCTCGAAAGCTCCAAAACTGAAAA
TATTGTAATTATTGGTGATTTTTAATTCTATAGTTCTATGAGATCAGCTTTATAGAATTTTGCCTCTCGTTACTCGTTT
TATTTAATTTCGTTGTAATTAGTTTCTCACACCTTCTGAAAAGAAATATTCCAGGGAAATCAAATTTTCGCACAGCAAA
ATTCGCGAATAATCATTTTTTTTTTTTTTTGAAACAATTCTTTTGTCGAGCGTTTATTTCAAGAATTAAAGCATTTCAC
AACCTCGTCATCACAGATGTATTCCTTAAACAGCAACAGCATAATTTTGCTGCAATGTATCACAAAGAATAAGGAACGG
TTAGGAGCGAAGTATCCACTCGTTGTAATTTGCTTGCAACTTGCACAATACTACACAGCCCTTTTTTGGTTTCTATTTT
CTTTATCCTTTAAAAAATAAGGGATTAGTAATGGAGAGAAAGCTGTGGGTTAATAGTCAACATCGAACCAATGTACTAT
GATATTACTTAAAGCTACCCTGACTAAGGGGAGATTTCGAAGGATGATCAGGTGTGCTTGTTGGACAGTAAGTTCATCT
GCGAGCACAAGAAAGTAAGCAATTTTTAGCATGGCAAAGCAAATTCAGCTATAGGATAGAGTAAATTATCGGTGTTGTC
AAGTTCACAATACAGTAAGGGTTGAAGGGTCGAAAAATACTCATAGTAGAAGACATAAGTGAAATAAAAGACAGATTTA
ATTTAATGTTATCAAATTTGCTATAAGATAAACCAGAAAACATATGTCCATTTTTGCTGAAATCAGATTTATATTAAAA
ATTTCTAAATGTTGAGTTTACAAATAAGTTGTCAATTTTGAAAACCCTCTAAATACCATAACGTCTTTCTCGCTTAAAG
ATATGCTACCCTAGAATTCCAAGCTACGTAAACTCTATGAAATAAAAGGAAAAACTGTTACTTATCGCGTAATCTTTGT
TTATCGCACATTCTTTTTTAATTGTTGCGAAATATGGTGGATTTAGCGGTATCCGTTAGCCCGGTAACAACCAATGACA
GTGGGTGCAAAGGATTATGACGCCTCCTCCGTCAACGCTTTGGCAAATCAACTAAAATTGGATATCGTAGGCTTGTCTT
TAGAGTATTGCAAAAAAATAGCTGTAGCTCAACAGTGAAGAAAATGGGGAAATAACGTACAACTTTTGCTGCAGTCAAA
ATTTCGCTATACTTTACTATTTTGAGATCACTAACAACACAAAGGCGTATAATAATGTCAATGTCACATGGAAAGCAGT
GGAGTCATCGGTAACGTTTACCGCCCAGAGACACATCCGTACAACCAAGAAGAAAGTGACACGTTTCTTAGGAATCGTA
CTTGATGTATCGAGAAGTCAACATACGCATTTGGAACAGGGGACTGACAAGAGAAGAGATCGAGATTATTCAAGCAGAA
CTAACAAAACATGCCAAAGCTGCTGCCAACATGATCACTATCAGTTGACTTCAAATGTTTACAAAATTTAAAACATACC
TTTTTTCCTGTCATTTTACTCATTCAATTATTCTTTAAATTTTTTAACATTATTTTGCTTAATTTAGTTTGAAGGATCG
TCACCTCCTTTTTCTTATATGTATGATTTTCTTGGTATAAAATTTAACGAGTTAAGAATTATCTGTGATTTTATGGGAA
GAACACATGCGTTTTATTGATATGAACGCAAAACTTTCTATCCCTAAAGTAACTTCGAACGCTTTTTAAAACGTCAATA
GAATTAGCTCCAGGTAACTCAAACAACGGATAACTCAAACATTCATTAAAATCATACCATTTTCTTGTGTCCCTTGAAC
TAATACTTTCTTATAAAAAACTCCAAGTAACTCGACCTACGGATAACTTGAAAATTCATTAACTCGACCCATTTTTCGT
CCCCCTTTTGAGGCTAACTTCTTTGAATAACTCGAACTTTATCAACTCATGATGTAATATAGATTAGATAATAGTTTAT
GTCGTCTGTTAAGAAAGAAATTAATTTAAAAGGGACTTGCACGCCTTTTTTCTATCACTAACATTGCACCTTTTCCAGG
TAATTGTTTCCCAACCCCTTGAAACAACCTCGATCCCAGAGCCTGCAGCCTTTTTTGATATGAGGATTTCTTTCTGCAC
TACCAACTTCACTATTCTTCTTAGTATAATTCTCAGCTTTCTTTTCATTGGCATTTCAAATTGGTTACTCTTTGATGGG
AGTGCGAAAGTTCTTCCTTCTACTGAAGCAACAGTAGAAGAAAGAATATTTTTGTAACAAATTCCCCCTTAGAGTACTA
AACAAAAGCGTGTAATAAAAACTGCGCATAGGAAATTGTGTATGAGCATTACAAAATGTTCTAAGAATTAATCCATTGT
TGCACCACTTTTTTGTACACTATTCTTTGATTTTTACTGAGTTGTTTAAATTACCTCCAAGGGACCAGAGAGATAGATA
GAGACTGCACTAAGTCTGGATGCGTAGAGCTCATAGTATCCAGGCTAAGCACTTTATTTTTTTTTCAATGCTATTTGTG
TTTTATAAAAATTAATTCATTATAAATAATGATTCCATACCTTCCTATTGTCGTATAACGAAACATATCCAGTTTCATC
TACCGTGAATCTTCCCTTCGATCTCCAAAATTTCACAACAGAGCTTTTTTCAATCCTTGAGCTATCTTATACAGGCGTG
TTAAATCTACCACTTGCAAGTTTGACAATCGCCGCGTATTCTTCGTCACCAAGCGGGTGTATATAATCTTTTTACGATT
ACGTTAAAGATATCAAGATAGGAAAGAATAAAAGTAACTTCATCGTTAATGTTGTTGTTTACGCCAATTTCATTCGTTC
ACTAACACATCGAACATTGCGACGCAACCTGGTTTTTATGCATGAAAGTAATAAAAGGTATGAGAATTATGAGAATTCT
GGACTAAGAATTTTGGTGTAGCTACACTGCACTAAAATGAAAGTAGCTAACTGCATTTAGCTACTTCTATTTTAAAGCC
AGATATTAATTAAGAGCTAGCTAGATAGTCACAAAGTCAAAAATAAAAATAAATCATTTTGGCTAGGATAAAAAAGTCC
TTATACCTAACTAAATAAAAACTAAAAAAAATTAAACATTAACTAGGCTAGTTAGCTAGCTTGTTAGCGCTGGACTTAG
CCATGCTCTCTCAAAATATACGTTTGCAGCCAAAAACTTAAAATTCGCTCGTTTCAGATTTATACATAGTTAGAAAACG
TGACAATAGTGTTATTATAATCCACAAATGTTGCTGCTAACTATGAAATCTTGGTATACCACATTTACTTGTGGCTTAC
AAAGCACATTCACATTGGATCTAATCACGGTTAGCTGGGGCAAAAAATATCTATATTGGAATTTCAGTAACTCATTAAA
TATTGCGTTAAGCGTGCACATTTTCGGTGTATGTTTTTTTAGCCAAGCCGTTCTCATGAAACTGTTCAGAAATAATTCC
TAAATATATCTAAATAATCATAGCATGTGATTACACATTCAAATTTAGACCAAGATGTACAAATAAAATATTGAGAATA
AAATTCTTTAGTTGTTTAGATGTTTTATAATATGCTACCAAAGAACCAAGGTAATATGTGAGCGGTAACAAGTTATCCA
CGAGTCAATAGAACGACAAGTTTACACGTGTATTTCACGTTGCAAATAACAGTGAAATCTATGCGTAAGGTGGTTTTTA
TACAAACAAATCTATGCATACATTCGCAATCAAGTGACAACAAAAATCCCTGTCTTTAAAGAGACAAAATGACAACAAA
AATATTATTTGCTTCAGGAAATTAACCACACACGCAAAATTCTAAAATCTGCACTTATTTAGTGACCAAAGTCAAAGTG
ATAAAATTTGTACTAAATGTATATATAATGTATGTATGTATATAAAATCCTGTTTTATCTCTTCAAAAAACTTTGAAAT
ATTTCTAAGAGTACTTTACAAACGCAGAATGAGTGAACGGATGTATTTAAAATAAACGAAACCACCATATCTGTGTTGT
GGTAAATGAAAACCATTAATATAGCTAAAAATAGAATCGAGCATGTTTATTATTCTTCTCTCTGGTAATCATTTCTTAA
TGATATTTGCCAACTTTTGTTGTCTAGAAATTTGCCCAGTACAGTGATTAATTACTAAAATATGATGCAGCACAAACAA
AGTTTTTTTCAAGCTCAAACATATTTAGGTGCTATCTACGCTTCTTCATTTTCATATTTGTTTTTCTTGTTAAGAGTAG
AATAGCTGTGGTAGAGTGCACTAAGTTTTTTTCTCTCAAATGCATAGAAATAAGGTACAAAGCTTAAATTGATAATTAA
GGATAAGGAAATAAACAGAATCAATAAATATAAAAATACACCAATCAGCTTCCATATTTTAAAAAGTTATTTATAACCA
AAAACAGATTCTTCGCAGCGACGTCATTTTTTTCTTATTTGAATTTGTTTTAATATTTTGATGACAAAAATAATCTGTA
GTGGTCGGAATTTTTTGTTACATCAAAAAGTGTGTTATCAGCAAAAGTGAGCAAAACAAGTTGACATTTTTTTAATTCA
GATTTGCCTGTCAAAATGAAAACATCTAACTTACTTACTTTCACTACTTTTTCGCAGTTGAGCTCCGCCCCGAAAATTA
AGCCTTTCACGGGATCTTATTTTCGCGGATGAGTCATTTTTTAATATTTTACGGGAACTTAATTTCGCGTTTCGACATT
TTTTCTCTTTCTTTAATCTCTAAAAAGAATGGATTTAGAAGGTGAATTCTGGCTAGAGAAACCAATTAACGGAGTCCCC
TAGGTATCGTTAGAATGTCTTTTAGGTTCGTGATTTTTTTTAACGAGGGAAATGGAGAATATTACTATCTTTCCGAGAA
AAATAATGTATAATATTTTAAAAATAATTTTTTGTCTGCCGTTTAGAAGAAAAATGTGAAAATGGCTTTTACACACATA
ATATAGTGTGTTCGTACTAAAATTCGAGTTAAAAACAGGTGCTCTTAAGTGTCATCGATGTTTCCATTAGGGGTTAAAA
AATCAACTACAATAGCTTTATAGTTCGAATGCATGAAATGTGTTTCGAAAAAAACTTAACATCAGTTTCGGCATCAGAT
TCAATTTTATATTGTAAATCTTGGTCCGATTCTTCTTCCCTTTTGTTTCACTTCTAGGAGTGTAAACACTTCTGTGAGG
TTGGAAATAGATCTTAGTTACTTTTGGAATCGGTAACTAAAGGTAGTCTCTTTTAAAGACAGAATATATTATATCCCAT
ACTTTCCCTTGTTTCTTTACTTATGGGAAAACAAGGAGGTGACAGAGAGTGTGAAGGAAAGTACGGACGCTTGTCGTAG
TAGCGATTTTGACTATAGATATTTTCTTATATAAATTGTACGAATCAGATATTTTCTTAGCAGGGAAAAATTTTCGCTA
ATAGATACTTTTTAGATTTTCACGTAACTTGATTTCGCGGATAAGGTCAAAAATTGTTAATTTTGTTGTCTGGCATAAA
AGTAGCAAGTTGATGTAATGAATGCTTTTCCACTTGGGTTCAAACACTTACTTGAAGATGATGTACAGTCTGTTTTATT
CACTTAGAGAAAACGAAGTTACGAATTCGAATTCTTATTCTGATACCGAACAGGTAGCTTGTAACTTCTAAAAATTTAT
ACACAACTTTCCGTGCAATGTTGTGTTTTGACTTCGTGTTTGGGACAATGTCAATGGGTAAAAAGTATATAAGGCAGAG
TCGGATGAAATAATCATATTTTAAAAAAAAAACTTGCTTATAATTGATAAAACTTCATTCTCAAAGAGAGAAGAATATA
AAATTTATTTCCAGCACATTTTGGACCTTCTGTTTCCAATAAATTTATAAATTCACTTAATAGCTGTTTCGTTATATGC
AGTCCTGTTTTTCTAAAAATAAATCGGCGCACATATAAAAAGACTGTCTTAACCCCTTGCAATTTCGGGCGCGCATGTA
ACGTTTTTAAGAATACATGTTTACTTAGAAGAAGAATTAAATTAGAAGCAGTAAAAGAAGATTAAATGCAAAGTATTAT
TTGCAAACGCATTTTCAACTCCATCATGAACAATAATCCTAGTAACGCATAAAAGACATGGCTGCTTTAGTTACCAACC
ACGCTTTACTAACCAAACGCATTGTAACAATTCCTGTCATCACCATACTTTCTTGCATCACCTTAAATGTTGAACACGC
GTTGTGGTTGGTCGAAAAAGATTTAAAAGGAACGAAGTAACAACGTTAAATCAAATTCGATTTAACTGCGAGAAGAAGA
AAGGAAATCTGATTCAAATAATCTTCAGACAAGGTAGGTAGCTATTACTTCATTTATCGTGATTATTAAGGTTAAGATA
TTAAAATGCTTTCCATTCTAACAAGCCATCTGTATTTTACTTTTGAAACAAAATAATAATAATCATAGTTAAAACTAGT
GTTTGGTCCCGTGAAAAAAAATACAATTGTAGATACTAAAAAAATAAAAAATCAACCTAATAAACCGTAACATTCATCG
CTCTTATCGAAAAAGAAATATTTTAATAAAAAGGGGAGAGGGGACAAATTATAAAGGCTAGCAATAACAGTAGAACAAT
GGAAAATAATCAACCAAAAATACAAACAGATACACGCAGTTAAAGCATTTAAACAAGATATGATTCCAGCAAACATAGT
TCTGGCAGTATAAGCAAGATATAAGATACATTAGAGTTGCTAGTAATGTTCGATTATACAATTGAAATATTTATTTTAG
GAGATCCAAAATGAAGATTGTCATTTTACTGTTATGTTTCTTGCTGGGAACAACATTTGGTAAGATTTTTTTATCTTAT
TTGACTTTCTATTGTATTGTAGTCATCAGAATTTAGGTATTTTAGCTATTAGCAAAAACAGAACAAAAAGAAATGTTGG
GGATAAACCAATTCCATAGACATCAAATTCTTGCTATAAAATTCGAAAACTGTAACTCGTTAAAACACACAATTCACAA
TTTCGAAAAAGCTTTGCCTAAGATCTTATCTTTAAAACACAATCAATTTGCTTCTAATTTTAATATGATAACTTATTTA
TTATTTATTACATTAGCTAATGAAATGGAAGAAACAGAAGACATTGCTGATTCCGGTATGTTTTTAAGCTTACATAAAG
TTAAAAAACGTAAAATGTGTTTGTGGAAGTAAAATGTTCAGGAACAATATTTGAATGAAGAGTTTTTTTAATTTTAGTA
GACGAATTTAACGATCAAGACGAAGACCCAGAAATGGATGAAAGCGAAATGACAGAAGATGAGGACGAAGATGACGATC
AAGAAAGTGACCCAAGCGTATATGGATCATATGGTCGCAGTGGTTACGGATATTCTGGTTACGGAAACGCTCGCTATGG
AATCAGACGAGGCAGTGGAATCGTCGGAAGACGCGTGTTAGTAGGTGGTAACAGAATCAATATTGGTTCCGGTATTGGT
AAATTAAGGCGGGCTGGAATCATTGGAGGACGACGATTAGGAGGACACAAAGTCCTTATTGGATCAGGCCTTGCAGGTA
TAGGATTAGCTGGACGTGGTTTAGTCGGAGGAAAAGGATACGGAGGATATGTATTGAATGGAGGCAGAGGAATCATCGG
GTCAGGTCTTGGTGGACGAGGTTTAGTTGGAAAAAATGTGCTTGTTGGAGCCGGCCTTGGTGGACACGGCTTAGTACTA
GGAAAATCTCGCATTGGAGGAATTCTTGGAGGTCGTGGTTTGGTGAGAGGTCGATCTGGTCTTGGAATAAGAAAATCTA
TCGGAACTGGCAAAGGAGTTTCTGTTGGATATGGCCCACATTGGATTGGTGATGAAATGGCAGAAGATGAAGAAAGTGA
TCCAAGCGTATATGGATCATACGGACGCAGTGGTTACGGTTATTCCGGTCACGGACGTGTTGGTTATGGAATTAGACGA
GGTAGTAGAACCAACGGAGGACGTGTCTTGGGAGGTTTAGGTAAGGTAGGTATCCGAGGTGGTAATAGAATCATTGTTG
GTTCCGGTATTGGTAAATTAAGTAGGGTTGGAATCATTGGAGGACAAAGATTAGGAGGACGCAATGTCTTTATTGGATC
AGGCCTTGCAGGTGTAGGATTGGGTGGACGTGGTTTAGTTGGAGGAAAAGGGTACGGAGGATATGGATTGGCTGGAGGA
AGAGGAATCATTGGATCAGGTCTTGGTGGGCGAGGTTTAGTTGGCAAAAATGTTCTTGTTGAAGGTGGTCTTGGAAGAC
ACAATTTAGTCGGAGTTCGATCAGGTCTTGGAATAAGTGGATCTACTAGAGGATATGGACCATATGGAGATGAATTTGA
TGAATAAAAAAATTAAATTTATTAAATGTAATATACGATTTACCATTACCTTATATAATTATTATATTTTAGTGCAGGG
AATATTTGAAATAAAGTTTAGTTGTTTTGATTCTCGTATTCCACGTACGTCTTGTGTTCTTGTCATAATTAGTATCAGT
AAAGTATTGAGGAAATAATACAAAGAGTTTAATATTATTATTACAATGAACATAAAAAATAGGAAAGGTCAGTTAGAAT
ATATTTCTACGGCTGCTGAATTTTTGTGAAGAATGAAAATTACAAAGTGCACGCACAATGATAAACTCGACCAGTTAAG
TCTTAAAATTTAAATTCTAGAGGTTTTGCTCCTCTAAAGAATATGCTCATAAAAAAGAACACAATTCACAATAGGAGGT
AATTGGCACAAAAATTGAACAAACAACAAGACAGAGAGAGTAGGAAAGGACTTCTGTAAAGGGTACAAGGGTTTCGACT
CATATTCCTGAACAAAGGTACCAAAAATGTCTAGCTGAGTCACCTCAAAAGAGGTCTGCGAACAGTCTTCAGCAGGAAC
TAGACATTTCTTTCATCCATAACTTTTCATCTATCCTATCCTTTACAGCCTTGTGTGACTGGGGTAAGAAGTGGAGTCG
TCACTCTTCAAAGATAAGACCAGTGCAGTCAAACCCCCTTGCTGACATAATTTTTATTTTGTTTTTTGTTTTTCTGTTT
TTGTTTCTTAATAAACGAAACAATTTTTAGAAAATAAAAAGTTACCCTCAAAATACTTTGCTTCTTTGTCCGTTCGTTT
GGTCTCGTGTATTTGAAGCAGTTTCGGTATTTAATTATTTACAATTTTTGGGCCAAATGTTTTCGTACGACAAATCATG
AAATTCACTACTTCAGTTCTACGTAAACTTTTTGATATATTGCTCTTGATTTGCATGATTTGCAGGGGCGGATCTAGCA
AATTTTCTTTAGAAAATTTGTATATACAGCTGGGGGCTTTGAGGGGCGCTGTAAGCCCCCGAAGCAGGGCCTGGGACGG
CGCCCCAGAAGCTTTCACTAAAACGGGCTTTGCGAACCCTGAAATAGGTTTAAACGGGAACAAAAAGCAACCTCGTATA
CAGACGTTTTAAACATTGATAACAGAAAAAAAACATTCTCTTAAATATCACAGCTTTATAAACACTTCAAATAGAAAAC
AAAAAGCCCTGCGGCTTGAAGATTTTGTCATTAGCCGGAAGATTCTAAAATTTGAAGTAGACCTTGAAAACGGAGAATA
ATAGGGTAAACAAATAGCATTTAGCTCCCTGGCTAGCTACATTAATAAAGCTACTACGATAGCTAGCTAGCTAGCCAGC
CAGCACACTTCTCCCACTTATATAAAAATTAATTCTTACCTGATAAAATGCATGAATTTAAAAAAATAGCATTTAGCTC
CCTAGCTGGCTACATTACTAAAGCTATTACGATATGGTGGTCATAGTAACAAAAACGCATAGCTAATATAGAAACAACA
AAAGATAAACATAAACAACTCACTTCGACGTGATTGCGCAACTATCCTTCTTTGATTTCACATAGGCAGGAAGGTATAT
TCTCCCTAGCAATTTCTTCGAATAAAACCATAAGTAAGTTGTTTTGCAAAACTTAATTAATTTAGCGTATATTGAGGTA
CCTCATCAAAATATACGTTTTTAAGAACTAACTTTACACGCTCTCTCAAGCTCTTGCAAGCTATGTTGAGAACGGAAAG
AATCTTCGAATGCCCTACTAATATTTATACCAAAACGCCTACAAGCCTTATTAATATATAGGAACTATTTTGATAGGTT
TGTTCAAGACTGTCAGGTAGGTCAGGCCTACATAGGTTGATTCTAGTCCACAGTGAAATCTTCACGGGATAACCTAGAA
GCCAAGACTGGCTGACTTAAAAATTTCTGACTAAAAATAGATCAGGGCCACATAGGTTGATTCTAGCCCACGGTGAAAG
CCTCACGGGAAGGGACTGGCTAACACAGGTCAAGTCAATATAGTAACAAAAAGTATCAAAAACAAGGCGGAATATTTCG
ATCTTCAGATTCCGGGTAAATTTGAAAGAATTCCATTTCGATCCTCGGCATTTTTATACTAGGTCGCGTGACAGGGTTG
ACCTAGTCTAAATCCGCGCCTGATTAGTACAAAATGAATGAAAATACGCAAGAATGAACATTGAAACCATGGAAATACG
CAAGAAAGAACATTCAATCCATGAAAATACGCAAGAAAAAACATTCAATCCATGGAAATACGCAAGAAAGAAAATTCAA
TCCATGGAAATACGCAAGAAAGAACATTCAATCCATGGAAATACGCAAGAAAGAATATTCAATCCATGGAAATACACAA
GAAAGAATATTCAGTCCATGGAAGTACGCAAGAAAGAACACTCAATGCATGGAAATACGCAAGAAAAAACATTCAATCC
ATGGAAAAAAGTGAAGAAAGAACACTCAATCCATGGAAACACGCAAGAAAAAACATTCAATCCATGGAAATACGCAAGA
AAGAATATTCAATGCATGGAAGTACGCAAGAAAGAATATTCAATCCATGGAAAAAAGTGAAGAAAGAGCACTCAATCCA
TGGATACACGCAAGAAAGAACATTCAATCCATAGAAATACGCAAGAAAAAACATTCAATCCATGGAAGTACGCAAGAAA
GAACATTTAATGCATGGAAATACACAAGAAAGAACATTGAATGCATGGAAGTACGCAAGAAAGAACATTCAATCCATAG
AAATACACAAGAAAGAATATTCAGTCCATGGAAGTACGCAAGAAAGATCATTTAATCCATGGAAGTACGCAAGAAAGAA
TATTCAATCCATGGAAATACACAAGAAAGAACATTCAATCCATGGAAATACGCAAGAAAGAACATTCAATCCATGGAAA
AAAGCGAAGAAAGAACACTCAATCCATGGAAACACGCAAGAAAAAACATTCAATCCATGGAAATACGGAAGAAAGAATA
TTCAATGCATGGAAGTACGCAAGAAAGAATATTCAATCCATGGAAAAAAGCGAAGAAAGAACACTCAATCCATGGAAAC
ACGCAAGAAAAAACATTCAATCCATGGAAATACGCAAGAAAGAATATTCAATGCATGGAAGTACGCAAAAAAGAATATT
CAATCCATGGAAAAAAGCAAAGAAAGAACACTCAATCCATGGAAACACGCAAGAAAAAACATTCAATCCATGGAAATAC
GCAAGAAAGAATATTCAATGCATGGAAGTACGCAAGAAAGAATATTCAATCCATGGAAAAAAGCGAAGAAAGAACACTC
AATCCATGGAAACATGCAAGAAAGAACATTCAATCCATAGAAATACGCAAGAAAAAACATTCAATCCATGGAAATACGC
AAGAAAGAACATTCAATCCATGGAAAAAAGCGAAGAAAGAACACTCAATCCATGGAAATACGCAAGAAAAAACATTCAA
TCCATGGAAAAACGCAAGAAAGAACATTCAATCCATGGAAAAAAGCGAAGGAAGAACACTCAATCCATGGAAATACACT
GGAAATAACATTCAATCCATGGAAACACGCAAGAAAGAACATTTAATCCATGGAAATACACAAGAAAGAACATTCAATC
CATGGAAAAAAGCGAAGAAAGATCATTCAATCCATGGAAATACGCTGGAAAGAACACTCAATCCATGGAAGTACGCAAG
AAAGAACATTCAATGCATGGAGATACGCAAGAAAGAACATTCAATCCATGGAAATACGCAAGAAAGAATATTCAATCCA
TGGAAGTACGCAAGAAAGAACATTCAATCCATGGAAAAAAGCGAAGAAAGAACACTCAATCCATGGAAACACGCAAGAA
AAAACATTCAATCCATGGAAATACGCAAGAAAGAACATTCAATCCATGGAAATACGCAAGAAAGAACATTCAATCCATG
GAAAAAAGCGAAGAAAGAACACTCAATCCATGGAAGTACGCAAGAAAGAACATTCAATCCATGGAAGTACGCAAGAAAG
AACATTAAATCCATGGAAATACGCAAGAAAGAACATTCAGTTCATGGAAATACGCAAGAAAGAACATTCAATCCATGGA
AACACGCAAGAAAGAATATTCAATCCATGGAAGTACGCAAGAAAGAACATTCAATCCATGGAAAAAAGCGAAGAAAGAA
CACTCAATCTATGGAAACACGTAAGAAAGAACATTCAATCCATAGAATACGCAAGAAAGAACATTCAATCCATGGAAAA
AAGCGGAGAAAGAACACTCACTCCATGGAAGTACGCAAGAAAGAACATTCAATCCATGGAAGTACGCAAGAAAGAACAT
TAAATCCATGGAAATACGCAAGAAAGAACATTCAGTTCATGGAAATACGCAAGAAAGAACATTCAATCCATGGAAATAC
ACAAGAAAGAACATTCAATCCATAACATTTAATCCATAAACAAAATGGAGACAACTTATACGCTCGCATTTTTAGGGGA
TCGAACTTTAATATGTACATTCAAGGTTGAGACATGTGGTGCAGATAAGTACAGTTTTCATTATAAACTTGAAATAACA
ACAGAAATTCTGCGATATTTCTGTTTTAAGCAGTTAAGATTCTTGACTCTCCTAACTATTTGAATGTATTTTCCACTAT
AGCGAACACGCACTCGGAGACATATGACGCCTGAAGAAATCCGCTTATAGGCACTGAAGTATTAAAACTCAATTTTTTT
AATTAAAACCTAGTTTATCGGAAACTTCAGGCTGATAAAATTTAAGAAAATTTAAGAAAATTTAAGAAAACATTTGGAT
CATATTGAATCTCTCTATCGGATTAAAAATCAAAGTAGCGTGGACTGCTTTCTCGTAAAATACATATGTAACCATAGTC
ATAAGAAAAAAAAGATAGAGGCAACGACCACCGACATTGTTTGCGAAACATATCCTTAAAGGAGAGGCGAACAAAAAAC
TTTTTTGTGGCAGCCACAAAATAAATTTTAGGCGAGGTAGCAAAAATTAAGGAACGTCTAAATCCCAAAATAAAATAAC
TACCATAACGACACACAACTATGTTTCATAAATAAATATCCGTATTCCTTCCTAGGAACATTTTTACAAAGTTGCTATG
GTTGTATGGGTAAAAAAGAAGCATGTACTTACCAATAAACATTAAAAATAAGACATTTAATTAAAGATAAGCAAGAGTA
TTTTACATACAATTGTAGTGCCCGCATTTCATAACCTTCGTTAATACTTCTTGGAACTTTATAAACATCTTTCACAACC
ATTAATAATATTATTTTCGTAATTTGGTTTGTTTTTTCACAACATACATCCGACTTCGAACGATGAAGTTTGTTGTGAT
GAGATGGCGCCAAATTTGATAAATACACAGACCAGAAACTTTCAGCAACAAATCGAACGTGCAATATGGCGGTTTCAGC
TTCGTTTACAAATCTTTATTTTCTTTATCTTTACTCGTGAATTAGTTTACTAAGTTCAGTAATAAAAATAAAAATATTT
TCGTCGTGTTATTCAACTAATAGCATATTTGATATTTTGATCTTTAACTTGTGTAATTTTTAAAAAAAACAGTGTGATC
ATCGAAGCGTGGCCATCACTGTAGAGAAAGATCTATTATTGTTTCTGTGTAACCACCAATTTGGCAAATGTGTAAAAAT
ACTGAACATAAAATGAATGATTCAGCATAATAAAGGATAAAAACTGGTATTTTGTTATAAACTTCTAATGAAGGATCTT
TTGGGTATAATGTGAGTATAATAACGTGTTGTTGCGTTGCAAATTCCTAAGCTACAAATTCACCTTTTTTAAACAAGCA
GCTTTAAATTATTACCTCTTAATTTAAAAACAGCAAATCATTCAGCAAAACCATTTTTTACTTGACTTGATGCTAACTA
AATATTACAAAAAGCAAACAATTGTCAAGATTTTATTGGATATTCCAGACCAACGGATCTGGTCTTTAAAATTATGTCA
GACATCATGAATTTTCAATCAGCAGCCCTGCCACAACTGTTCGCCTCTCCTTTAAGTTCTGTTAGACGACCCTCCGATA
CTGCACGAAAGTTAATAATGGCGGCTCAAATAGGAGAGGATTACTTGGCTGGAGATGATCTTGATGATTTGTTTGAGTT
AATTGATGGTGGTTTTTTGGAAGATAATGTGGATTTTAACACAGAATTAGATGCTGTTGTAACAGTAGTTGAAAGCTGC
AAGAAAAAAGGTTTACTGTTGCCAAAATTGCTATAAAGTTTGCAAAGCACAACGTGGTCTAACCAGACATTGCAATGTT
AAGCATGCCTTGTCAAAAATTCCAGATGCTAGTCCTTCTCTGTCCGTGCCAAAATTGTCAAAAAAAAAATTTTAAAGAG
GCTACATCCATTAACATTAAATTAATGGTGAGAAAAAGTGCTGAGATATGTTGTGGTGACAGATGTTTTTTTCAGAGGA
TAAATTTAAATTTTCAACGGATGAAAGCTGTCGAACTTTGGAACAAAACTGATTGAAAGTTTTCATGGTGATGCTGAGG
ATTTTTATTCTCATTTTTATGACTTACTAGGGGATAATCTTCTACCCTTAAAGTTTGAAGATGTGACTTTAAGCAGCAT
TTTATTAACTGAAGTTGCTAATCACATTTTAATTCATCTCTCAGGAACCGATAAAGTTATGGCGTCTCTTCCTGATACT
GTTTTGGTGATTTCTAAAAATGAGCTGAGAAGTTTGCAATATATAGCTGGATTTATTGCACGTAAGCTTCACACAAAAT
TCCGTTTATCAAAAAAATGTACTGATTACAACAAGCAAGCTATTTCAATTTTGCAGGCGTGCAAAGTTGACTGTGACAA
TTCGCAGACACTGATCAATATACGGGACAGAGGTGGATTGTGGAGAGTGAATAAACAAATTCAAGATGTTTTTCGAAAA
TGTAAAAAAAATATTTCGATCGAAAACTTCACATTTCAGTACAACTTTGAAATGTCATGATCTTGAAGATATGTTGAAA
TATTTGAAGAACTGTTCTATTTTGTCGAACTTCAATAGTGTTACTGTGGATCCAAAAGTCAGCAAAAAAGTCAGTATAA
ACCTTCTTGAACATATGCTCACTTTCTATACAAGAGTTCGCAGTTTTTCATATGCAAGAGATATACGTAAACAACACAA
AGCTGCTAAGAAGGCTGCAAAAAAGAGATCACTAAGAACTGAAATAAAGAAATCAAGCAGCAGCACGGACATGGGACAC
TGATTGACTTAGTTCTAGGCATGAACCTTAAAAACTGCCATAACGGCTATTTTTATAGCCACACACTTAATAAAAATCA
TTATTCGGCTTAGTTTACTAAGTAAAAAAAAGCTGCTGCTATATAGTACGTTTTTGCAGCTTCAAATAATAAATATTGT
TATGTGAAATAAAAATAAATTTTAAAATTGTGACATTAATCAGACATTTGGCAAAATATATTCCGAAAACTTCTGCGGA
AGAAAAAACAAATCCGCCAAATTAAATTTCGGCCAAAATTACATTTTTTCGCCATTCGCTAAATTAAATTATGCCAATT
CTACCAACACTAAACTTTGTAGAAAAAAAATATTGTAAAAACAAACAAACTTACTCTTGAGTAGTATTATGGTTTATTC
TGCCTAATTCAATAATAAATTAGAGTGAACCATGAACAAAAGCCAACCTCTAGTCTTTCATAATTAGAGAAACCAATGA
TTTTTTTTAAATTTGTGGCTATAAAGTTAGCCGTTGTGACGGTATAAGTTCATGTCCAGAACTTTTGGGTTTACTGAGT
TGGAGTGTCACCAATGATGTTAAGTTTACTGCTTGTCCCCTGAACATTCCCAGCAATAGGTCTTACGGAAAATTGAGCT
TTGATGATATTATCAACATCTCTTACAGAAGGATTGTCACGACGAGATCCAATTGCTCGTTGTCTACCACAATAGTTTT
CTAAGTCATCCTGGCAAAATCTTTCTGAAAGAATATATGTTACACCATGTTCGAAAGGAATTTAACACAAGAAATAAAC
ATATTTGATTTTGCATTTTTTGTAAAGTTTCCGTCACCTTTTTTAATAGATTCTTTCCATAATGTAAAATAGGAAAGGA
AATCATCCATCCATGCAAAATGTACATCATCAACAGACTCATAAGGCTTTAAAAATGGCTTTCTTTTCAACTCATGTTC
AACGGTGTTCTTTACGTTCAAACAATCAAAAAATTTATCCATCATGAGACTGTACTGGTACAGCACAATTTTGTCTCAT
GGTGGCTGCTTCAGGTGAACCGAATTGATTCAAAACACTACCAACAGTTGCACTAAGGACTTGAACGGCAAGACGAAAT
TTCATTATAGAGTAAGGTCATTTGTCAAGTTGTGAACTAACTTTTCATGATAGAGTTGTGTAACATGACTCCAAAGATT
ATAAAAACCACTATTCCACATACAACGTGTAGCTCGACCAGAACCAGAATTTAAGAGGGAATTGCGTGATGTTTTTATA
AGATGCAGAGCATCAGCAAAAAAAAAAGATGTAACGGTTGTCATTTGTATGGATATTTTTAGCACGATAAACTATATCC
TTGCCAGAGTCACCATCTAAAAATCTATGCATTCTAAAAAAGCGTTTGTTTAGTGAGGCACCATCAACTGTAGCCGCTA
TAACTTTCAAATTCAAAATATTTTGAATGTAATCCCAGTTGTAGCAAATATTGGGATACTGTACGAAAGAGGAATGACA
ACACTTTTAGCAAGAAACACAAGTACATGTGTGGCTAATTATTTAACGGTTTTTAAAGTGGCAAAGTTTGTGCGAATGT
CACTTAAATCAACAAAACCGAAAATTTCGCCTGAATTTTCATCTCATCAAACAATATTATTGTGTATCTTTCAATATCT
GAAATTGTGGTAGTTAATGTGGCATAACTGTGTGTCTTGAATGTTAATAGTCCGCTCAATGACAGTGTTGAAATTCCTT
GACTGAAGTCAAAGTTTCTATATATACAGTAGACGTCCGTTAATTCAAATGCCACTTAATTCGAACTTTCCGTTATTTC
GAAGGAATTGCCAAGCCCTTGAGTTTGGTTTAATAATGTCTTATAGTTTGAGCTGCTTAATTCGAACTCCGCTAATTCG
AACATTTCGCGAATTCGATCAATTTTTTAATCTCAGGCTGCATTATGCTCGTTAATTCGAACTTTTGTGTATCGACAAA
TAAAATCTTATGGGAAAATAAAAAAAACGTTTTCATTTTTATTGCATCAATGGTGACAAAATTTCCTTCAATTTATCAA
TTAAATTGGCATTTTTAATAAAACGAAGTTTACATGGAATTTGGAGGCCTTGCTTAAAATTCTTGTTTTTTCTGAACTT
CCGATAATCCGAACATTCGTTAATTCAAACAAAAAATTTAGTCCCTTGCGTGTTCGAATTAACGGACGTCTAGTGTAGT
GGTTGGAGAAGGAGGCGGTGACAGATATATTAAATCTTCCCGTTTTTGAATTGAAGTGCTGGATCGAGGAGCTTTTGAA
GTGGTTTGAACAATACTTTTTTCTAGAAGATTGAGATGAGGTAGCTCTCCTTCTTTCAAGCTTTTGCGTTTTGAATAAA
CCCAGATTTGTTCTGAAGAAAAATGTCGTTCACATATATATGATTTAAATGTTGCGATGCGTTTTTTCAGCTGATCATC
AATGACCTTATCTTTCGTAATAATGCTAATACGTTCCTTCCCCCATTTCTTGTTTACATCAGTATTGGGTACTGGAACT
TTAAAAAAACATAGTTTTTTGTTTCTCCGTGATGTAGGGCATCCAAATATAGCACAATTTTCGCCAGGCATAGTAAAAA
TTGCAACAAATAACCCAAATACCAAGCAAGAAGCGCTATTTTGAACTTCTGTGCAAGATCGGAGGTTTGGGCGCCTGTA
TCTCTCGCCCATAAAGACTCGAGAACAATAGATCATTGCTTCTTATCAATCTTTTTTCTTATATGACTATGATAAGACA
AAAGTAGCGCATTTCGTATAAGAAAAAAAAAGAAGTAGAAATTAGAAGTGTTATTGTGCGATATAACTCTGCGGTGTAC
ATGTTATTTTCTCTTTCTCACCCTTATTTAAATTTGCGCGTACTGAATACGCGCAGAAATGATATAAAAAATATCTTAA
CAGATATACATTTTTATAGGAAGTTTATGTTTGTTACAAGATATCGGTGTTACCACGTACACCGCAGCTACGCTACCAT
TATTGTTGTGATTAGATATATATATACAATCTTAATTATTGATGAACTTCAAATACAAATCAATGCCGGATTAACTACC
ACGCTCTTCGTGCAATTATCGGTTTTGTAAATACCGACCAAGCGATCAGCTAGCTCGAACATGTTGTTTCGCAAGCTGA
TGATGATGAATTGTGCGTTTTTTGTTCGTTCCTATGGTGTATAAAACATACATGTTTAATTTATGCAAGAGATCAAACT
TTAAGCGGTTGACCACTCGATATCAACTCTTTATTTTTCTGACAAGTTTTGACTACAGCTCCTCACATATTTTCACTCT
TTCAGCAATTTTTGACGGGAATTACATGCTATTGAAACCTTGGATTTCCTTAAAATGTGAATTTTAATAACAAACATAT
TGATAGAACAGATTACTTTTAAATTAATAATTCTAATTCTTTTAAAACAATACTTAAATTTAATCTTCGCCAATATTTT
AGAAAATAAAAATAGTTATAATTACCCCTCTAAATCCAAAATTCCTGACCTTTTATAAAAACACCAAATTTTTCCAATA
TTTTTAAGTCTCCTGACAAAACATATTTGAGAATTTAGAAAATCGTCGCAGTATTTTAATTTCATTTATTCTGGTTAAG
CGACTGAAGCTTCAACTTAGGAGTAATGGCAAGGTTACTTCACTGTGAAACGAAAATTTTCGCCAAAACTAAATTTCTC
AAACCAGATTTGCCAAATAACTATAATTTTTACCGATTCCGAAATTAAATTTCCCACATGAGCTAACATCAACGCTATA
TAACACACAACGATAGAGAATGGCTAATTATTAATTAAATACTAATTATGCCGTACCTTTATGTAATTAGCTACAATAG
ACACGTTTTTGAAGTCAAGTGCAGCGTCTATCTCGTCCATAACATAAAGTGGTGTTGGTTTGAAGTGATGGAGAGCGAA
CACCTGAAATGGCGAACAAAATAAGAAAATTGATTGGCGAACAAGAGCAAGCAAGAAACTTAATTGGTCAAATTATTGC
TCGAGACATTATTTAATAAAGCAAGAAATTTAAACGGCTGCTTTAACTCAAATAAATCATACAGTCACTGAAACACTTT
AAAAAGTTATACATACCAAAGCAAGCGAACTTAAAGTCTTTTCTCCACCCGATAAATTTGAAATGTTTTTCCAACTTTT
CTTTGGTGGTCTGACACTGAATGTAAAGAATAAATATTCAAAGAAAGGGATTCGTAAGGATTCGTTAGTGGCTTTATCT
TGATGATATTGTCCTTTTTTCCATGCACGAATATAAATTTAGAAGTTTTTTGCACATTTTATGCGAAAAAAGCATGTCA
AAAAATTAACATACCTGAAGACAATTCCTTCAGAGAACGGATCTAAACTATCCACCAGTTCTAATTCGGCATCACCTCC
TAACGTTATCATCTAGAACGAGACAACAATTATAAAGTTTGGCAGAACGACCACAGACGGTCAACATTTGTTTAATTTT
CTATTATGATTCAATTGATTGATGGGAGGAGCGCAAAAAAAGTTTCTTACTTGTTTGGAAGGCGACTAATCTTTTATAG
TAGTTTCTTATATTAAAAAACGTATAATTTTAGAATTCATTAAAAAATAAAATTTATAACAAAACGAAAAGTCCAAAGC
CAAAAAGTAATTTTAACTTTACTGACTAAAAACACGTTTTTATAATTGAAAAGATCTAAAGCAATTTCATGCGTATTTA
AGGACAGTTGCTCCAAATTATATAAAAGCCGCGGATAATTAATACTCTTTAGAAAATGAGGAACGTGTTCAGTAAATCA
GAGGTTCCCAAAATTTCACGTAGATACTAACCTGGTACATTTCTTTTAACTTGGTGGTGATGATGCTAAATCCTGCCAT
AAACTCGTCTAATCGTTGCTTACGTAGACTATCGTGTTCTTTTCGTTTATCATCGCGTTCAGTCGTGACCTCTTCTAAT
TCTTTCACACGAGATAGATACGCTTCTTCCTATGTTAGAAGGATAGATTATACACGTTACAAACAAAACTGTGCATGTT
TTTTTTCCGTTATACAGAACTTACTTTTTTAAAATATTCCGCGATGGCAGCCATGTTGGGTTGCATCTCTGCGAGCTTT
TCCGTAAGGACAGTAATTTCATACTAAAAAAAGAACGTTTTTTAAATCCATCAATTTTCCATGAAATCTACGAAAAATT
CAATGAAAGTTATGATTATTGGATGAAATACTATGCAAGTCCAGAAGATATAAAATGTAAAAAGAAGTTCCATATTCTA
AAAACGAATACATGGTTTTGATAAAAAAAAAGGCGTCGAAGACATTTTTAGCTTAAACAAGGTCGATGAATTTGAATGT
CCTTTATAACTTCCATGACTTATGGCCACCCTGCACTATTTAGATGTCGAAACAATAATATTAGTGGATGGGAAATTGT
GTTTAAAAAATGATGCTATTATTAAAATAAAGTGTCAATAAGCCACGTGTTCACACTTACCGCAATTGCAGTATCATCC
AATTCCTGTATTTCTTCAGGAGTGAGAGCGATCAGCGTTTCAGCTTCGCTCGAGCTTTCACTTGCTGATTTGGGGACAT
TATGAAGAGCTAAACCAGTTAACTGAAATAAAAAAGTCAAGTACAGTAAAATGCAATTTAAAAATGGCTGCGAGTTAGA
ATAAGAGAAGCAGCGTAATACGCAATCTCCTTCAAGTTAATCCTTCTTTTGAGCACCTAAATCTGTGGAAAGACTTTAT
TTCATTCCAAGATTATTAGGCTGGATGACGTACCAATCATTCACTTATTGTACTCGCATGCGCAAAAAGCTATACTCGA
GGGTATGGAGTAGTATACTCTCCGATTACTCGTACTCGTCTTGCACTGTACTCGGCATTTATTGTGCCCGTACTGGTAT
ACTCGTGTATAGTTAGTTACTCGCAATCGGCACTGTAATGTAGACAGACTCAAAAATGTGACTAAAGATTTACAATGTC
AGGTCTAGTTAAACGTGATAGGGAGACCTGCGTAAACGTTCGGTGTTGGCAATCATTTTCAGGTTAATTTTCAAGACTT
TCAAGAGACAGTTGCCAACCTTATTTTGCCAATGTATGATTTTGTTATGGTTCTCCTTTACTGTGGTTTCATACTTTTG
ATGTTCGTGTTTGATATCTATCTCTTTGCTGCGAAGATCAGCTTCGTCCTTATCAGTAGCTTCGAAGGCTGTCTTAACT
TCCTCAAGTTTTAGTTGCATCTCTTTCATTTTTTCCTAAAATAAAAACTTTTGTTAACACGTGAATTTCTTACTGTTAA
AAAAATATAGCACAATACATGTTATTGTGAGAATAAGAAAATGCTTTGCAATAAACTTAGTACTAGATTATACAAAATT
TAAAAAAACTTTCAGAGCTAGAACAAATTGCTTATTTTGTTAGAAACTTTACGAAAAGAAAACAACTGATTAGCATTTC
TTCATTAATTTTTGTGGCAGAATTCAGTAGAGCAAAAAGTGTACCTTGCAATGACATTTTTCAGGAGTGATCTGTTTGA
CAAAAACAAAAAACAGTCGCTACCCCCACATGACTAAATAGAAATTTTCCCATTTTTGAACTCCCAGGAATTTAATTTA
CGGAGTATGTTACCAGGAGTAAGTAAAAATTATTTAAATTTATTACAAACCTGTCCCTCTTGTGCTTCGTTTAAAACTG
TTGTTGCATCATCTTCTAACTTTTTCAGCTCAACCTATAAAACAACAAACTTAGCGTATCACCAGGTTGTCAGTCTGTA
GGAAAAGGTGTAAAGGGTTTTGTTTTTAAGATTTTTACAAGGAAAACAAACAGATCTATGTTTAAATAACATTTGATTC
AAAGATTTTTTGTACCCAGGCAGGGTTTTACTCGAACAAACATTTTAAAATTAAGGTTACTGTAAAGGAAACAAATTAT
TTTTTAGGTTTTTTGCAAAAAATTCATGACATATAGAAAAAACAATTCTCTTTTGAATGACATATTTTATATTCCATGA
AATTATTTGGAACGTTCATTTTTTGTGAAAAAAGCCTTTTCAGAGGTGTTATATCCTTCACACCTTCGAGAAAATATGT
GAAAAATGAGTTGAGCATATTTTTTGTAAACATTATGCATGATATCCATATCCCGTATATATGCATAATATTTTTTAGA
TAGTTTACTTTCACCATCGCATAAAGTCATTAAAAAATCTAAGCTAAGGAGTATGCATATGAGCTGTCTCTTGTAACCC
TGACTTCTGTCTATTAATAATTCTGCGCGTGTGCACGCATATTCAGCATAAAGAAAAAGTTCACATCTTTCTGCTTAGT
CAGTTCACACATTTTCATAACACCTACGAAAATCTATAAAAACAAATATCTCGTTAGTAAATTTTCTCATACATTTTTC
CGAAAGCTTCCTATTGCCTCATTGAAATTTTCGGTAATGGAAAGCTGAATAAATTATGCACAAAATGTTCCCGGATTTT
TTGTATAAATTACTGATTAGCGAATTATGACGACAGAAAGAAAAAAATATGCATTTTTTTGAATGATTATATATAACTA
CAAATAATTTCATAACGACGTTATTAGAAAAAAAACCCCGGGAACCTTTTTGAATTTAATTTATGCTGAATATAACGAT
GCAAAAACGAGAAGTCTGCGACCACGCGTTCGGAAAAAGAAGCTATTATAAAACGTTCGGTAAAAAAAATGGTGTGTGT
TTATTTCATCATATTTTCTTTTTGGAAAATTACATTCTCACGAAAATAACACCATCAAATAATTCTTTCATCAAGCATC
CAGAAACAAACAAAAAAATAAATAAATAAATAAATAAATTATAAAAGTACAGGGTTTTTCTGAGACTACTCATAAAGTG
AGTTTTTTCCTTTACACAGGGTTTTTCTGAGACTACTCATAAAGTGAGTTTTTTCCTTTACAGTAACCTTAATACTACA
GTTACTTTAACAAATTAATTCACAAGCGATTCGAATTTAAAATTTTTGCATTAAGCAAATATTACCTCTTCAATATTTT
TAATAGCAGCAGTGTTTTCTTCGACATCCTTCTCAATACTTTTTACCTTCTCCTCGGCTTTTTTTATGTTTCTAAAAAC
AGCATAATTATTCCACAGTTTTATTGCAAATATTGCTAAACTTTTACAGTATCTTGTATAAAATATTTTTAAACGTTTT
CACAACAACGATTTACAAAGACACAATAGACGAATCTTTAAAATGACTGTGGTCTTCCTGACACAAAAAGCAAGAATTT
TTATAACAGTATTTACAATCTGTTTTGCGTTAACAAAACAGGATAAATCAAAACAAACCTGTCTGCTGTTTTAAGAGCA
ACCGAAGCTTTCGTTTTCCTTTGAGTAACTTCGTCGATGATTTTATTCACTGAATCCACTTTGGCCTGAAAAAGAATTA
ACAGAAATAAATAAAAAAATTAATTAGCAGAAATAAATAGTTATAAAATATGAATGCAAACACGCGGCATGAAATTATG
TAAAATTGCATTTGTCGTTCACTTATACCTGGCCACACTTCCTTAAAGAATATATTGGCAACATAAACATTATTTACCT
GCTGGCCACCCAGCTTAGATTTTCCAATCTCCATAATTTTATTGTGCAAACTAAGAAAAAAATAGTATGGATCGTAAGT
AATCAAGTTAAATTATGTCTAAAGATTTTTTTAAAAAATAATAATTGGATATGCAGTAATTAAAAAACATGTCAAAATA
ACCACCTCTGCACTTCTTTCTCTATTTTTCCAGCAGCATCAGCAGCCTTTTTATAAGCTATAAAAAAAAATATTTTAAA
TTAGATCCAAAGAAAACCTCAGCGTTTATGAAAAGTTTTTCCGATCACAACCTTCGCTCGCGATAGCACAACATTTTGT
GAAATTCTGAGATATTACTATCGTGTGAATGCTTAGACGATCTACACAGATAGTGCACAAGGCGTCAGCAACATCGTTG
CTCAAATAATTATTTTTTTTTACTACAAATGAAAGCTTTACATTAGTTACATACTTTTCTCATAACCATCAATTTCTTT
CCGCAGTTTCTTTTCATGATTAGGATCAGGAGTTGAATTTTTGACTTGATTACTTAATACTTTTACCCTTTCCTTCTGT
TCTTTTTCTTGTACAGACAAGGACTAAAATAAGAAATATCGACCACAATTTAAACCTAGACTCGATGTAATAAAAACGT
GCTGGCTAGTATAAAAAAAATTTGAAAACGATGAAAGATATATAAAACAATGTGTTGAACTAAAATTACTTAATAACAT
GTCTTTTTGATAATTTAGTGATTAATAAGCAAAGACGAAGATTGCAATCACAAAGATCCTTTTCAAAGTGACAAAATTG
ATGTCAAAAATTCGAAATAAAAATAAGATTATTGGAATTTCATAATATACTTATTTAAAATAAAACGTTTTCTATCATT
TCAGATTTTCACGAGTTCTATGTGGATTATGGGATGATGTGTGAACGCTAGAATGCGGAACTAGTGCGTTGCCAGCACA
GTTTTTTCTCATCTACAGGATTGCTTAACATACATTACCTCAATCTCCATTTTAAGCTTTTTCAATTGATGTTCTGCAT
TTTGAAGTTGTTTGGTTAAATTTTGAACAGTGTCTTCCAAGGTGGATTTTCTTTGACGAAGAGTCTAAATAAAGCAGGG
ATTAACTAAACAACTTGCGTTAGGGCTAGGGTTAACGTTGTTAATAAACCTGCGTAAAAAAAAATTGTTATATGATCTA
ATACTCACTCTGGTAATAATTAAAAGGTTTTTCAGTCATGGTAAGAAATATTTGCTTTAAAAACCTGATAACAAGTTCT
CAAGTTACGATTTTTCTTAGGGGTTTATCATTTCTTTAGCACGAGAGGACCGTAGGCCAAGTTTGTGGAGATCCTTCTC
CCATCATCGGGCAACGTAAATGGTAATAACGGAAAATAAAAGCGTGTTTCTTGTTAATTCTTATAAATTTCGATTCTCC
GCAATTATATAAATAGAATTCTTATATCTCGTCGGGGGACTTAATTGTTGGTATGCTACGCTTCTTACATATTTTAAAC
AACAACAAACAAGCAAAAGTTTCTCTAATAATGCTTAAGAATGCAAAGGGTGGAAATAATTGCCAAATGATATTTATCT
ATATATGCACAGACAAATAGTTTTCTAAACATAATTCTACCTCTAACTTCTCAAGGTCCACATTCAAATCTCGTTGAAG
TTTCTCAACAGTTTTTGGGTCGACAGTTTCTGTAACCCGACACCCCATTCGACCTTTCGATGGTTTAGTACCACCACCA
CTCATTGTACCTAAACAATAGAAAAGTAACTTCAAAATATTAGAAAGTAACACTTTCTCAAAAAGACTATTACAAATTA
ATTACTGCATTTAGTAATAGCATTGCTAAGGCCATTTTTGAAATTTGGGAGTCGTATTATATTTAGTTTAAAAACTAAA
ATTTTAGGGAAAACTTCATAAAAGAGAAAATTTTTTCGTTCCCCTGAAAAACGTACCTGACATTTCAATTAGTTCTCCT
TTCAGAGTTACCACTCTCCATCTTTGGGCTTTAGGCTCCTTCATAAGGATAAACATTTATATAACTATGTTTTTTATAT
ACAACACACATATTACTAAATCAAAGCAAATTTTATTAGAATGTTTTATTAGATAATATCTTGTAGCAGATCGTAAAAT
TTAATTTGCAAAATGTGTTTGTTAAAGCTTTTCTCATTCTTTGTTTCGTTTCCCATTCACTAAACTCATCACAGTTATC
TATCAAAATACTTTCAAGATCCCTCTTGGCGAGACTCAAACCACCCCACATACCTTGGGGTAAGCAATTCTTGTAGCTT
GATCCAACGTATCAGCAACTAGAGTATCTTTCATGGCAAAATAAAATGCAGTTTTTACAGCCTCGTCTTTCATTTGAAC
AAGATCGTACAAGCGCTTTACATTTTCTGGACTAAAATAAAAAAAGTTTAACGTCTGTTTTATTAAAAAGAAACAAAAT
ATATAAAATATAACACAACAGTGATAAAAAAGAAACCTACGTCTTAATTTTTGAGTTGGCTTTTTGCTTCCAGTGAGCG
ACCTAATAGCAACATAGCAAATTTGTTATTAACCCTTTTCAGGTACTCCGTTATAAGCAATTGTTGTTTTTTAGGATAC
TTATGCTCACCAAAAACTATAACTTAATACCATTTAATACAAATTAATACAACATTCCCATGAAGGAAGAAAACGCATT
TCTGGCTCAGTTGAAATGCAAAAAATAGTGACTCGTTTGCAATTATATACATTCTTCTACAAAAAGGATTTAACCACTA
AAAGATCATTTTTTCTCTCTGACTTTCAATTTTGAAGCTAAGTATAATTAGTTTAAAAAACTGAAAAACACATATCCAC
TTAGAACTGACTTTAACTAAACCAGAAATTATTAAAAGTACTCTGAATTGTTAAAAACTAAAAAATATGTATTATTTTA
TTTCATTTTTATTTCCTTTAATTTCAAGTTTCAAAATCCTAACTGTCAAGTTATACACTGATTTTAACTTTATAGAATA
AGATCTTATTCTTAAAAACGTATACCTTATCAAGTGCAATGAAAGTTGTAGATCCAATATTATTTTTCCTCAAAAATTC
AACACCTTTTTGTGCAGTTTCCATATTATCAACAACAATAAAATCGAGCGCTCCACATGATGTACTGATGGCTATGTCA
TACTTGTTGTCGATACCACCAAGATCACCCTGGAATTTGTTGACAATCAATCAATCAATTAAACAATCAATCAACCAAT
CAAATGAACAAACGGACAACAAACAACATTTTTTAATCTGATTAAAATTATTCTGCTATATTAATAGTTGTATTCTGTT
AAAAATTAAAATAACTACAAAAGCACTGCTTGGTTCTTTTACAGAAACAATACACTGAGATACTTCGCCAAAACATTTT
CTTTTTTTTATAAATACTTTATGTTAGGGATGCAAGAAATATCTATTTTTAGTCACCGTTAGTAGAACAACAAGATGAA
AACAGTTACAGTTTAGCACAAAAAAAAATAAGAACAACACTAAACAACACTGAACAACCAACAACAACAAAAAACAATA
ACAATATTAATTATCAACAGCGACAACAAACCAAAAACCACATTAAAACACACTTACCAATCTTCCATATATTCCTTTC
AAACGTCCATTCTTTTTCTCTTTCATTAGTGCTTCAATTACTGCACCTCTAAAATGATATTGTACATTTCCAGTAAACA
GTAGTATCAAAAAAAGTTCAACAAAAGTCTGAAAAACCTCTTCAGCCTAATTTTTTCAATTAAATGCAGAAAGTATACT
TAAGGATTTTGTAAAAACAACACAACAACAAGCTATGTTCAGGTGTAAGTGCAAGCGCCTTGCAATCTTAAAGGTAAAC
AAGAATCTCACATATTTCTACAATGTAATTTTTTGCTCATATGGTGAAGCTTGTCAGGCAGGCAAGCTAACACGCAAAA
GGCTACACATAAACTTGACATGCGATGAAACATAATGGGAGCAAAACTTAAGGTAGATTGCTTTAAAGATTAACAAAAA
ATACACATTTTAGTTACATCAAACTTTTTGGGTCAAAACTACACACAATATTTAATTAACCATATTGCCAACTAAAGGA
AAATTTTATTTATTAGATGATACCTGGATTGAGATGCTTGCATTGAGCTCCTTGTTTCTTCAACTTTTAAACGATTTAC
TTTGACCTTAAAAAAAGAAGGGGTGAGAAGTTATTTTGACATTCGCCCAAACTAATTTGGTCGTGAATATACAATTTTG
GGTGAATAAACAAGCATAACAAAACTGTGTTTCTACCTTTCCTGAGATCTGTGATTCTTCTTCGGTAACTACTCCAAGT
TCCTTTTTTGCTTCAGATAATTCTTTTTTAAGTACTGGTAAATCTTCTTGAAAGGACACAAATTGCCTAAAAACAACTC
ATTTTTTTAAGGGGACAATCAAAAACTACACAACATTGGTAATTTGATGATGGAAAAAATGTATGTCACGACAAAGAAA
ATATAAAACGCCTATTCTTTGTTGTGACATATATACATGGTTTTTGTGTTAAACAGGTTATTACGACATTCATTGACAA
GACTGACACTATATCTGGCCTGTTACAAAAAAAAACAATCTAGAACCCTCATACAATAATCTTACTTCTCTTTTTCTTC
TCTCACTTCTTTCGCTTTTTCTGCATTATCTTTGGCCTTCTCAAACTGCTCTTGCAACTTTTTAAATTCACTCAAGTAG
ATTTCCAACTCACTAGACGCTACATCAAGCTATAATAGTAAAAGAAATACATACATAAAATTTATCAGAAAATTGTACA
GATATTTTTTCCCATTTTTCTGTGCTTGTTAATACAGTTAATGTACATTATTTAAACACTATCCTCATCCTTGAAACGA
ATGAATGCAATCAGGTACCTTAGATTTGGCCTCATTAACACTTTTTTGCTTTTCCATTAATTCGTGTTCTTTGACCTAA
AACAGAATTAGACAAAAATCTATCGAAAATTCATAATAGCAACATTTTGCATGGTACCTTTCTGACTGATTTTAAAAAA
AGAACATTAATTTGCAAGTTTGAGCCCAAATTAATTAGTGGAAGTTATGATAACAAAAGTAAGTTGAAGGTGGAACCCA
CAAATTCATGCAATTTATATGTATTTCATTTGTGAATTATAGAACTGGGTAAAAACAAATAATAGATACGTAAATATAA
CTAAGAAAGAATACAAGAGAAAATTATGGAATTCAAAATGTGCCTGATAAAAAAAAATATTTTGTAGCCACCACTTACC
CTATTTTTCATTGCAATAAAATTTTATGGTTGTTATTTATTTTTAAAAGTAAAGGTGTAATTTAGAGGAGTAATTTGTT
CAAGAACAAAAATTTCAGAAAATAAAAGAAACAGTTTCCAAATATGGCGTCTTAAAAACAGTACTAAACAAGAAACCGT
GGAACAACTGTACTAGACTGTTGTTTTCTTTATAACATGTTTTTTTTTGACATGAACCTGAATTTTCTTAGCAAAATGC
TTGAACATAGTGTTGAAAATAGGCACTCTTGCCGCAAGAACATTCTAGAACCTTGTGTACTATCTAGAAATATAAGGAA
CATTGAAGAATATTCCAGAAATAAGATAACTATACTAGAAACTACTAATAGTAAATATAGAACATCTGGAATATACTAG
AACATTCTAAAGTATCTTATCTTTAATATATAAATAGGAGAACGTCTTGTAAATTTTAGAGATATAGAGTCATAAAGTT
ATTGGAGCAGTCGAAGCATCTCTGCAAATATATAAAGTTTACATTTCAACAGGTTATGGGCCCAGTCTATGCCCAAGAA
GATTGAATATTTACAGAAATAATATTCAAGAAGAAGAAGCCATCTTGTGTGTCCGACGAGTTTGTTTTGATTTTGGTTT
GGATTGGTGTAAAGTTCGCACGAAAAATCGTATTGTGGAAACCCGAAACGGATTATCCGGATTAGTTGAATACGGAACA
AATGGCGATGGAAAGCACCAAAGTATTGATAAAACCATTGAATGGAACAAACTATGCTACCTGGAAGGTACAGTGTAGA
ATGGCGTTAATCAAAGATGGACTTTGGGGAATTGTTGATGGAAGAGAAAATGCTCCAACTGAAGAGAGAGAAATTCCGA
AATTTAATTTGCGTAGAGATCGTGCGTTAGCAACGATTGTTTTGTCGGTGGAACCAACGCTGTTATACCTGCTTGGACC
AGATCCAGAAGATCCTACTGAGGTTTGGAAGAAGTTGGCAGACCAGTTCCAAAAGAAGACATGGAGTAATAAATTGACA
CTACGCAGGAAGTTGTATGACTTGAAGTTGAAAGATGAGCAATCTGTTCAAAAGCACGTTAAAGCTTTGACAGAAATTT
TCGATGAACTTGCAATTATTGGAGACCCGTTGGATGATGAAAGTAAAGTTGTTCATTTGTTAGCAAGCTTACCAGACTC
GTATGATATGCTAGTTACAGCTCTGGAGGCTAGTGCTGAAGTACCGAAGCTTGAAGTCGTAACTGAACGATTGTTACAC
GAGGAAAGCAAGCGGAAAGATAAGGACACTTTGGAAACGAATGTCAAAGCAATGACATCGAATCATGGAAATCCAAGAA
AGGGACCCAGATGTTATCACTGTGGAAAGATTGGTCATGTGAAACGATATTGCAAAGAATTAACGAAGAAGTTCGAAAG
ACAGACTCCTTCGACGTACGGTAAAAATCGAATGAAGCCGCAAAATGTGTGTACGGCTGAAGAAGAAGAAGATGATGAC
GAAGAAATCATCAGTTTAGTTGCTGAAAATACTTTGGCAGTCAAAGGAAAAAGTAACTGGATAGTTGATTCAGGCGCAA
CATGTCACATGTGTAACGAAGAGGAATTGTTCGAAGAAATTTCGTCACTTGAAATACCACAAGATATCACTGTCGGTGA
TGGATATTCAGTACAAGCAATTGGAAAAGGAACAGTAACCTTGGAAATGAACATTTCAGAAAACAGAAACGTTGTATGC
AAGTTATCTGATGTCTTATTTGTACCACAACTTTCGTACAATTTACTTGGTGTATCAAAAGCTGCAACAAATGGAAAGA
AGTTTCAGTTTGAAGATTTCAAATGTGACATCGTGGATGCGAAACACGGAATCATTGGTACAGCAACAAAGCATGGCAA
CCTTTACCATCTCAACTGTAATGGATTGAGAAATAAGAAGAATCACACAGTTATGAAATGTGATAATAACGCTACAACA
AAGGAAGAAATTTGGCATAGAAGATACGGTCATCTCGGTGTGCAGAATCTTAAACGATTGGCAAGGGACAAACTTGTTA
AAGGGTTTGATTATGATGCAACAAAGAAACCGACATTTTGTGAACCGTGCATTGATGGGAAACAAAGCAAAATACCGTT
TCCGAAGACAGGAGGAGATCGATCGAAAAATCTCCTTGGTATAATCCATAGCGACGTTTGTGGAAAGATAGAAACAAAA
TCACTTAGTGGTGCAGAATATTTTGTTACATTCATTGACGATAAATCAAGATACGTATGGGTATATGTCATGAAACACA
AAAGTGAAGTGTTTGAGAATTTTAAAGAATGGAAAGCAACTGTGGAAAAATCGACTGGAATTCAGATAAAAACGTTTAG
AACTGACAATGGTGGAGAATATACATCCAAAGAGTTCGAAGACTATTTGAAGAAAGAAGGTATTCATCATGAGTTGACA
ATTCCGAAAACACCGCAACAAAATGGAGTTGCAGAGAGGATGAACAGAACACTCATGGAATCTGTAAGATCAATGTTAG
CAGATTCAAAGTTACCAAAACGATTTTGGGCCGAAGCCTTGGCTACAGCAACGTACCTCCGTAACCGATGTCCAACGAC
AGCAGTTAAAGGGAAGACACCCTTTGAAGTATTAACTGGAAAGAAACCAAATGTCGAAAATCTACGAATTTTCGGATGT
GATGCGTATGCTCACGTACCAAAAGATGAAAGAAAGAAACTTGATTCAAAAACCAAGAAGAGTGTATTTCTTGGATACG
GTGATGGAATCAAGGGATATCGTCTATATGACAACGACAAGAAGAGAGTCTTTTACAGCCGAAATGTGACATTCAATGA
AATCTGTGGTGAATTGAAAGACGACCGTGACATAGACGAACCAAAAGTAGAGATCGAATTACAACCTCGTGAAGAAAAC
ACAGATAATCAAATACAGGAGGAGCAAGAGCGACAAGTAAGAGAACGACGGCCTCCTGATCGTTACGGAGAATGGGTAT
ACATCACTCAAGAAGAAGATCCAAATACATTTTCTAAAGCAATCAAAGGACATGATGCAGACAAGTGGATGCAAGCAAT
GGAAGCCGAATTGGATTCTCTACACAAAAACGATGATCGGATTGAAGAACCTTACGGACTGCGAGTGAGGAGGAGTGTT
GAAAATAGGCACTCTTGCCGCAAGAACATTCTAGAACCTTGTGTACTATCTAGAAATATAAGGGACATTGAAGAATATT
CCAGAAATAAGATAACTATACTAGAAACTACTAATAGTAAATATAGAACATCTGGAATATACTAGAACATTCTAAAGTA
TCTTATCTTTAATATATAAATAGGAGAACGTCTTGTAAATTTTAGAGATATAGAGTCATAAAGTTATTGGAGCAGTCGA
AGCAACTCTGCAAATATATAAAGTTTACATTTCAACACATAGGTCATAGGAATAATTAGAAATGTAATTAAACTCGTTT
ATTTTTGTTTTAAGTAAAATGCTTTTGAAGACCATGTTATGAACAATTTACAAGCAATATTGGAGGGCATAAACTTACT
TGCAGAGCAGTGTGAGAAATGTACTGAAAACATTAGCTACATGGAAAAATTGTAAACAAAATTTCTAAGAGTAAATAAT
AATTCATACTTTTAATTAAAAACAATCTAGTGCTAAAAGATATGGGAAAAAATGAGGAGGAAAGGGTAATTGTTTGCCT
AGCTCAGTGGTTAGTTAAACAAAATGGCAGCTGATATTATAACCTAATCATCTGCGCATACAAAAACACAAGATTATCT
AAAAAAGTTAGTAAAATCACTCTAGCTAAAGTGACGCTACTCATTATAAAAACTATGTGTTACACATTTAATAAAAAAA
AAATTTGAAAAAATATTTTACAGGGCTTATTCATTTTTTGTAACTTGTCTTTTGTTTCTCATCACAGTGAAGTTCGAAG
GGACTTTGATAACTTAATTTAAAAAAAAAAATGTGTACTAACTTCTTTTTCCTGTTGCATTCCCTCTGTTTCATGCTTT
AATCCTGAAATTGATGTCACAAACTGTTTTAATAATAATCTATTACCATGCATTAGTCATCAGACATCAGACATGTTTT
TAGTGATTTCATACTAGCAATGTCCTATTGATGTTCTGTCTGCATAAAGTTTGCAGTCAATAATGGTTTGAATTTGTTT
GTTGTCATCTTATACTCGGAAACTAGCTAATTTACCCAAATTTATAGATTTGGGGATATATAAGATCTTAATCTAGAGT
TACAAACTAATGTTTTTGTTATTCCAAATATATTTTTTTAACTCATTTCAATGAGAGTATTACAACAATACAGCTAGAG
AAAAAAATTTTCAGAGGTATTTTTTGAAACATTTTAGCAGTTAGCTGCAACTATGGCATATTTTAAGGCGGCAACTGAA
CTTTAACCCTTAAAGGCCGTTTATACAAGCATTCTTTTACTGTTTAATACACATCAGTATTATACTGTGCTAGTTGTCA
CAGGGTTGGTACAGACCTTAGACAATGAAATTACCAGACAATACTTCAGAATTGATACTATTTTTCCAGAATCTTAACA
CAAAAAGGATATAATTTTACCAGACACACTAGTTCAAAGGAGAATAATTTTCCGGACAAACAATACTGTTAAAAAAACA
TATGATTAAAACACCACTATTAACCAAGAAGATTCAATTTTTTTCATTGAGTGTTTTTAAGCTGCATAATTAACATCAC
ACCTTAAAATCATTATTGGTTAAAAACAGAAGGAAACATAAAAACTAGTAAAAGAAGTTTTTTTAAAAGAAAACAAAAG
TATATACAGATCTCGAGTGTCTAGTGAAGTGTCTAGTGAACCAAACTCTCTTCAAACCAACTTTCTTTTCTTGACTTGG
AGCTCATCCACCAAACACAGAAAGCTGCTTTACTTTCTCCTCACTTTTTCTTTTTAACGCATTTCCTTCAATGACAAAG
TGCATCATATTCTTCTCTTCAGCTTTCTTCATCACGTCAATAAAAGCGAGGTCTAATTTCTTTATAGTTTCTTTCAAAA
TGGGACATTGAGTAGTAATAGCATCTAATTCATTATTTGTTTGGACAAGCTCTTCGCCCTTTTGCTCTTCTTTTGCTGC
CCTTTTTTGCTCCTTCAGACGAATTTCATATGTTTGTCTAGCACACTTGACAGATTTATGAAGCTTTTTATTAATCCGG
ATATGGCTCGACTCCATTAACACGAAGATAGTTCTTAATAAATCTCCTAGAAATAATAGTTTCCTCCCCCATGTTGTCT
TTCAGCATAACATTGTTGTCCTTGAAACCTCTTTCCACAATGGCTTGTCCATGGCTAATACAAAATTTAACTTTTAGGA
TCACAGCAAAGGAACAATAATTGGCATCTATCTTCAGTTCTTTAAAATAAAAACTCTATAATCTTAATTCCCCTCTTTT
GAAAGAAATAATTTTTCCTTTGCTTGTGTCACCTCAGTTTGCAGACATTTTGTGTACTCTGTTAGGGCTTCATTCCAGT
CTTGGACTCTAAGCTAACAAGTTTTTGATTTAGGTGCTTTAATTTTCGTTTTAACACGTCCTTTTCTTCAGCAGCTACT
ACAAATTTTGGGTCAAAAGCCTCAGCACTTCGCAATATAACTGTTGCCATTGGGTTTCGCTCAGACATTTTACTGACAA
CTGTCTTTATAAACTATAGAGCCTCACTTTGCATAGTTTTGACTTCTTCTGGTGTAACTTTTTTTGTTCGTAGAAGCCT
TTCAATTTCACTTTCTGCAGCAAAGCCAACATGAATGCGTTTTACTGAAAGTAGGTGATCATCATTATCATCATTATGA
GTTTTACAAAATCATATGAATTAACATTCTCCAGTGCTTTTTCTTGGACAATTAATTCGAGCAATGAAATATAAACAGA
TCTAATGTTGTTGCAAAAGAATGGAATCAAAGGTCCATCTCCCTGGAAGAATTTGAGAAATGGCTGCAACAACCCAGCA
ACAAATGAAATAAAGTGAAGCTTTGCAACGGTCAGTGGGTCATTAATTCCTTTCTTTGTGTTTTTGTAACTCTTTGAGC
TAGATCGTTTTGACGCACACAAGCCCTTCTTTGCACATTATCACTAATATCAACAAGATCAGCATTTTGAGTGTCCTGA
TTTATTGCATCGTTAGATTTGGCTGTAATACTTCGAGGTACAAAGAAATTCAATGTCTTTTTGTATAACTCAATATTCT
TCACATGGGCTTGGCCCTCGGCATGTTTCTTCAAAGCGCCAATACCTGCTTCCCCTAGAGTCTTGTCTTTGCTTCCTTT
ACACACTTTGCATCTGTAAGAAGTTGAAGTACTACCTTTAAATACCCAGTATTTGATATCACATTCTCATTGAGCCAGG
TTTCATTGAAATAAGTCTGTTTTTACTCTTTCTTCCTGACATTATATAGTTGATTAAAATTATATTGATGAAATGTAAT
GTGAAAAAAATAACTCAAACAACCCATCACTTTTAAAAACAGAAATAACGAGAATAAAATTTTCCAGATAGTTTCCAGA
CAAAAACTGTAAAACAGTCAAAATACCAGCGAGTTTCCAGACTTTCCAGACTTTTCCAGACATAACTTCATTTCCAGAC
AATTTAGCCAAACGTACGTACCAACCCTGTGTCAGTCTGTGATAAAATCCACAGGTTTACCTGTGGTTCATATTCCTAG
CCTCATATTGCCTACTGCTACTTCACTACTGTGACTTGTGGTACCATTTTCACATAGACTGACAAGATACTGGTATCAT
TAATTTTAGAGATTGAATTAGAGAAACCTATATAAATTCTTACCAGCCATAATCTTGTTTAATTTCTGTTCTTCACTTT
CTTTTTGTTTCTAGAAAACACATGGTATTATAACAAAGAACGGGTACCCATTTTGTAAAAATCAGATAAAGAGAAAAGA
TTAAAAGAGCAAACTGAAAATTATGATGCATCAAAATGTTGTTTAATAGTTGTTTATTTAATTTTAGTTTTTGTGTAGC
TCACCTCTAGTTGTTCCAAAGATTGTGTACATTGCTCTATTTCAGCTTGACTTTTCTCTGGCACATTTTTTAACTCTTC
GAACTATAAAAGCGATAGTACACTATAACGTTCTTGAATTGATAATCTCCAAACAGCTAACAGTTTCGTTGAGAGCAAC
ATAAAGGAAATACCTTTTTCTTTTCCGCTTCCAAACTTTTGTCTAGTTTCTTTTTATTTTGTTTTCTGTGTTTAAGTTC
CTAAACATAAACAAAATAAGAAATAAAATCAATAAAATCAAAAAAATATTTTTTTAATACTGCACAGGTGAATTTTGTA
CCGAAATACCTTCCGTTTAGAGTTTTTCCTACTATATTATTGCACTCGTTATTAACTTATACAACTTGTTGTAAACAAA
TCTGGTAATACTACGTAAATAGTCAAATTGTTCAAATACCTCTCGAATTTTTAAATCGTATTTTTCGAATTCAGCAAAC
GCTTTTTTCTTCTCCTCAGCTTCTTCCACAAGTTGATCAAATAACCTGAGCAGAGCAAAAAAACAACAATAACAGTAGT
AAACTAGCTGTAAAATTAAGTAAACATAACTTATATTCAAAACAAGATATGTAGACTTCTTGGAGAATAAAAGACAGAA
AATGATGACAGAAAATATCAAAATTTTCTGACCATTTGGAATTGTACTTTGAACTATTGTGATTGGTTGAAAATAAATA
TTATGGAAACAAAATTGCAGACTTCATTTTCAGGCACATGCACATGAAAAAGATTTTTGAGACCTTTCATTAATATCAA
CAAATTTCAACGCTATGATGCTAATTTTCTAAGACATAGGAATAAAAGAAAAGCCTTGATTCAATAGAAAAAAAAAAAT
TGAATCTTAAGGAGCGTTATGACATCTCAATCATTATTATGGGAAGTCCATGAAAAATCAAATAAAAATAATGCTCGAT
GATGTAAAGAAAAAGAAGTTTAAGAAGCCTTTAGCTAAGATGTTTAAACTTTTAACTACTATTTGAGACAATCCTTTCT
GTAATGTTTGTAAAAAGATTTAATATTTGAAATTGTAAACATTTTTCTTAACATGGTGATTTTCCAGGACAATTCCAGG
ACATTAACAATTTTTTGTCAAAATGCCAAGAATATCCAAGACAAGTTAATTTTTCAAGGACTTTCCGCGGCTGTGGTCA
CCATGTAGTATAACAAAGGTCAAGAGGCAGGTAACAAACAACAGCTTCAATTTTTGCTAAATTTAAAAACATCAAGACT
AAGTTCAAATTAGTCTTGTAAAAGCAAGTGGTATAATATATATGTTATTTTTAATATTTTTAGCAACATGTTTTTTACG
TTTTTTAAACGTAATAGAAATAGGAGTGGTCATTCCTTTTCCAACCCCCATTGGCTAATTTTAACTTTTGTTAAAAAGG
ACAACCACAATCACCCTAAAATAAGGTTAAAAAAATTTCAGCCTTTAAATAGGGGGAAATCAGGTAAAGCAAAGCAATA
ATCAGTCCCACTATATAGACTCAAATCCAGAATTGTTAGTTTCACGGAAAAATAACCATTAAGGCGAGTGTAAAGGAAA
CACAGAAAGAGTGTCACAAAGATCATCACAGCGTTATTAGTGACTAAACATAAACAAACAAAATAAACAGAGATCCAGA
TAAAATTTTTCAAAAAAAAATTCTTAATTAAAAAGTTTGGTGTATTTTGCCCTGATTTCACGAAAAAATATCATTTTTC
TCCTTTACACTCTCCTTAACAGTCCAGTTTTAAAGACCCCCAAAGGCAAACATATTCAGAGATAATGGTCTAAAAACCA
ATGAGAGGGGGCGGTCTGACGCAAAATCATATTGACATAGTTATTTTCTTACTTATTTATCTTCTTGTATTCTTTTCCT
TTTTCTTTCTTTTGATCTAGAATGTTTAAAAAATGCTTATTGTTGAAACAGTCTTTAACATACAAGATTAATTTTGAAA
TTGAATTAAATTAAATTATGTACCTATAAAAACTTTCAATTGCTCCTGCAAATCATCAAGCTGTTTCTTTATTTCATCA
CGCTTTTCTGTAGATTTTGATTCAATCTCTGTGCAGTCAAATCTAATTTTTATGTTAGAAAAATTATATTAAAACACTT
TCCAATTATCGATAACACTGGGGCAATTTTTTGTTGTTATTGTTGTTGAAAAAAAGTGTAAAAGAATCTTAATCTGTAG
TAATGCAGCATCGTTAGAAGACACAAAGTACACACAATAATCTTTGGAAACATTTCTGAAGCAACAAATAACTAAGGTG
TGCGTACATGTATTTTTGGTACAACATATGATTTTTTTTGATAATTTTGTTTTCCATTGTAAGAAACTCTGTCGCTTCA
TTCTTTGCTCCCTCCAACTCATCTTTTTCTTTCTCAACTGCTTTTGCACGATTCAACTAAAAGTTGAATTTTATATCAG
TGAACACAATGGTATTAGGCCTTCAAACTTTTTTATTACATCAACCAAAGAACGCTAACAAGACAACAGGAAAATAGAA
TACATGAATTATTAAAACAAATTATGCTTACAACATGGAAAGAATAAAAGCCTTGATTTTTAAAAGCAAAAATTTTGTG
CTGGATTATTATTACTATTTCAACTTAAAATGCAGAAAACGCAATGTCAGCAAAAATCTGTAAACACATCCACCCCTTT
AAATAACAAAACACCTCCCCCACTCTAAATAAATATCAATATAAAAAATAGAAATTTTACCATATGCCCAGTACACTAT
ATAAGTGTTTATGAAATTTATCATTTTTTATTACCCATTTGTACAAGTTTGACGTACTTTTTCTCCTCTTTTCTCATTT
AACTCTTCTACTTCTTTATAGGCCTGTTCAATTGGCTCCTTGAAACGGTTAGTACCAATGATGTCTTCTAAATATTCTA
ACATACCATCATCATGCTCTGATTCTGCTTTAGGTTTCATCATTGAAATTTGTTCTACCTCGCCCTAAAAACATTAATC
CAGTTGTTGTTGATATTGCAGTGTAACCAATTTTTTTTCTATGTACATCAGTTGTTGTATTTCAAAAGAACAAAACCAG
TCATAAAAGTACACATTATTCTTAAACGTGCCCGTTGTACTTTAAATCGTGGATATTTCTACTGAAGGGTCTATATAAA
TAAAAAAATAAAAAAGCATTGATAACCTTTGCTGTTTTTATTTTAAATCATCAGTAGTGGCACAAACACTAAATTTTAC
ATAATATTTTTAACACAAAGAATTTCTAAAGCAAAATAAAAACAAGAATAACACCTGCAAGATTAAGAATCTGTTATGA
TCAAGATCAATACCACAAGCCCTAAGGATGGTTCCAATCTCTTTAAATGTAGCCTTCTTGCCATTCATGTAGTAGTCTG
ATGAGCCATCCTTACGTGCAACACGACACACTCGAAATTGACTATTAGGAACAACTTCAAAATCATCCCCAGGCTAAAA
ATCAATACAATATAAACTAAATACGCAAAACTAAACCTTGTCCACAGTTTTTCACTGCTGTACAATTAATGCTTTTTAA
ATTAAAAAGTTCTTCAAAAAAATTGGTACAGTTCTTATAAAATTGAGAGATCATTTGATTAAACTGAGTACAGTTGCAT
TTTCTTAAATAGTAAAATGCAAAAATATTCAAATTTTCAATATTTTTTTTTGGTGTTTAAAGATGAATGCGAAAATTCA
ATATTACAGTTATGCAACATAGACAAAAGGACAGGGAAGTGAGGTGAGGTTTTAAGCCTTGTAGTTAAACTACAAGATG
GGATTTTTATAAAGTTGTCCCTACATCTTTTTGTTTTTCTCATCATGATGTACTTTTTCAAAGGATAAATAATTTTTTT
AAATTTATTTTAGTATTTTTCACAATTTTGGAAAATAGCAAAAAAAGCTTCCACATTGCATCTCACTCTATCAGTAGTT
CAAGAGAACTAATGCCAGCACTAACATACAAATTGCTAAAGGAAAAACAAACACTTAGTGTGCGCTTTTCTTTGCGCAT
CTCTAAAGCTTTCCAAAAAAACCATGTATATAAGAAGAACTTCAGCACATATTTGAAAGGGAGTACCCAAAAAAAAAGT
TTTTGGGGGGACAGAGTCTTAACATATTCATAACATAACAGAATCATACGTAAAGAGTGGATAATGTCACATGCTTTTA
GAGTTTATATAGTGAATTTTCTTGCATTAACATAAAATTTGGTACATTTTCCACTTTGAACGTTTGCAGAAAGACAATT
TCATTGTTATGACACTTGAAGGAGAGGAGATTTAATTGTTCATTAAGTTACCCCATATGGCTATATTTTGTTGGTATGT
GTGCAAAATCATTGCACACAGCTTTTTTCCAACAGAGGCTGAAATGAAATATACAGAAGTTCTTATAAAAAAGTTGTAG
TCGTATGTTTCACAAACCTTTGACTAAATAGGTTTACTAGACGTTAATACACATTGTAGTATTAAAAGATGTACAACAT
CTTACCAGATCTATAATTTTTTGAAAAAACACAGTGACACTACAGCTTTCTATGTTCTGATGATTTTCTGAATTGTGGA
TGAGTAATGAAACTTTCTTTGAGCGGATCTTTTTTGATCTGTATCCAAACACAAATAACATTGCATCAATAACATTGGA
CTTTCCAGATCCATTGGGACCAACGATAGATGAGAAACTCTGAAAAAATCAAATATAAAATTAGTCATTAGGAGATTGG
GAACAAATGGTTGCGTGGTACATTGCTTTTTTCCAATGAGATAGTTTCCCAATGAAATCTGAAAGTAATGTTTAGCCTC
ACTGACAACAAAAAAATGGTATTTTGATGTCTGGGTGTTATTGGCATGTACTCTACAATCTACAATACTTAAATGAGGT
GACACTTAACAGCACTGCTTTGTGAATGAAGATTTTATGCACACAAGGATTTGTGCACAGGTCATCAATGCTTACAACA
AATAAATTCAATCTTTACTGTTTTCTTTGTACACACTGTAACTTTGATTTATTATGCTACTTTTATTATTTAGAATATA
AGCAAAAAATAAAATATGTTCTCTTGGCAGAAGCTTAATGCCGTTGCTTTTTGACATTTAATAATGGTACAGTACTGGA
AAAAGGTTGTTACCATATCGAGTGCGCAACGTGAGCGGACTCCCTCAATACGCGATGTACCGCATTTATAATAATAAGA
AACAAATAAAAGAACATTTGTCACTATCTATCAAGAATCTATTATCGTGACAAAATCTGTCTCAATGTGTCATAATGGT
AGGTGTTAATGAGAATAAAGAGAAATTCTTTTTTTGTTTCAAACACTGCTGCTTTATCTTTTATTTTATTTTAAATATG
TGTTTTATAAAAAAAATTTTTAACTTTCGTATTTATTGAAGTAAACTTCTGTTACAGAGGAAATCAGACAAAAATAATA
CTCAGCTTATGATCTCGAACACATTCTTCTTTCTTTCCACGTGCAATACAAATAATATTCAGGGGCGCACGTTTCTGAT
ATACGAAAGTGACTGGGGTGTTTAAATTTCTGGTTGAATGGAACTTGGGGATGAGTTTGGTAGTGCTTTTAAATAGCTA
GGATTAGATATATGTGAGATAACAACCGTTTATATTTTTTTCAAAAAAAGATAAATACAATGTTTTAAATTGAAAAGAA
TAAAATTTCGGTACGATAATAGGGAAATAAAATACTTTGATCAGTCCCGCTCTTTTATTTATTAATTTCATAAAAGTGA
GGCTAACCATCATCATAAGACAGTTAAAGCAAAAACATCTCAAGCAGGAAATATGGCTCCACCACTGTCTTTATATGCA
AAACAGAGAATAACCGCTTTATATAAATTTCATAAAAAACACGCTGACATTGTGAGAGTTCTCGCTGCTGAGAATATAG
TTGTGTCGAGACAGACAGTTTCGAAAATTATTTATAGAATTAATTAAGCCAAAATCAGGTAGAAAAAGATTGTTCAATG
TCGACGTAATGAACTTCATCGACATTTCGATGGAAAAAAATGACAAGTGTACTTTTGTGGGTAGGATAATTATTTAGGT
ATTCTGTACACTAAACTCGTTCCCAGTTTTCCAAACTGTTGATGATTAGTAGCATATAAAAAATTTGGCTTAAGTATTT
GCATGTTCCATTTTACATGTAATTTTTTTAGATTTACAAAAATTAATCCTAGAAAATTTGGTTTGTTGTTGACAACAAC
ATCCATTCGATACCCTAGACGGAAATTAGGCTGGGTATTGAGTGAAATCAAGTACTGCCAGCTAATACGTATTCCCAAC
GAAATTGCACGACTAGAGTTTGTTCAAAAATGTGTCGAATGTAAAGACGACTTTGCCAATGTAATCTTCACTGATGAAT
CAACAATAATGTTAGACAAACATGGGAGGTTATGCTCTAGAAAACGAGGAGAACTACCAAAATTGAAGCCCACCGTGAA
GCACCCATATAAAGTACATGTATGGGCTGGTATTTAGAAAGGTGGACCCACGAATACTTTGATTTTCAGTGGCATAATG
CGGAAGGAATTTTATGTTGAAAAAATTTTAAGGGACACCCTGAAACCATTTGTGGATCAAGTCTTCCCTGATGGTCATT
GCTTTCAACAAGACAATGACCCTAAACATAAAATTAAGAGTTCTTAATAAGAAGTGTATTATATTTTTAAAACAATTCA
CCTAATACAGTATTGATCTTTATAGCAGCATGAACTCATTTTACCATTTTTTTATCTACAGCAACCTCGAACCCAGACC
TCTTGCTTATAAAACTTGTTTATCTTTTAAAGTTGTTTTTATTATGTTTACTTCAATTTCAGGCAAACTAGCTCTGGAG
TATCTAAAAACAAGTGGTATAAATTACTGGCCTACTCCTGCGGAAAGTCCGGAGTTTAATCCAATAGAAATGCATGTCA
TAAACGTTCTTGCAGTTTGTTATTTGTAAGGTATCGATAATTAGCTTTTGAGCTATCTGAAATTTTTGCTCTTTTTTTC
CAGGTTTGATGACGAGGACTGTCATGCCACACAAGAGAGGGAATATTCAATGAATAATTTACTCATCAAAAACGATGCC
ATATTAGTTTTCAAAGCCATGAATCACATTGCTCCTGATTAGATGCGCTCAAAACTCCTTTTGACAAAAAACTGTCATA
ATCATCAAACAAGAGGAGCTTCAAAAAACAGGTTCACACTTCCCTTGGTCAACACAGATTTTGGCAAAAAAGCCTTCCC
ATTTAGAGCTGTAAAAGTGTGGAATATTCTTCCAGACCAAGTGACCAGTGATGGAAGTCTGCTTTCGTTTAAGACATCT
CTAATGACTCATCTCTTCCATCTCTAATGTATTTGGCAAATTCTAATGGAGATCACTTTAACTTTTTAATCTTTGTTTT
TTATTCTTTTTCTTTTCAATTTTCACCGATTATAAATGTTACTATGTTTGATTGAGCTTAGGCAGTCTAAGGTTTATCA
TATTTTGTTCCTTTTTTGTTCTAGTAGTGGCCCCCAGTAAAAACAATCCACTAACTATAGCGTTTTGTGATTTTCTTGG
CTAGCCAATTTAAATATTTATTATTATTATTATTATTGTTTTAAAATAATTTTTGAACCACATAATCTGCAAAGATCTT
GTAGTGTTTGGACATGAGTCATTAATATTATGTAGTTAAAATAACTATTAAATTAATATAAATATGTAGAACTTTTTTT
TTCTTGAAAATTTGAGATGTGTATATATTGTTACTATAAATATGAAATATTAAAACGAACCCTTGCCAGCTACCGACCA
AAATATATGAAACATTTGCAGGGACAATGATATTTCTTTGTTCTTTTGTCAAAATAAAAAATTCAAAATGACTCCAGCT
CACTTTTTTTAAATACATTTTGCTTAAAAGTATGACATGAATAAAAGCCTATAAACTGTGAAAACATCAATGAATTCAC
TTGAAATTTTCAGAGACATTTTCGTAAACATCAGTTATGTCGTGGTTACAATGGCGCAATTACTTCATATGTTCTAAGC
TACTTTTTACAACACATATTTTTTATGTTTTTCCATTTTCTCTTAAGAACACAGAAGTTTTACCATGCTTTCAATGTTT
ACATATCCTCTAAAGATGATTGTCTAATAAAATTCAGAAACCACCTCAGCCTTCAGGGAATATGCATTTGAATGGCTTT
TTAAAAACGTAAACAAATGCAAGTACACCGCAAATCTGTGTATATCCAGTGAACTGCGCATCACCCATAGTTTTAAAGG
ATACCGCTTTTAATAGAAATTTAAATAGAATTTTAATAGACAATTTTGCAAGTTGAAAACAATAGAAGCCCTTAAAATT
AGCGTCAGCATTCAGCACTGCCGACGTAATTGCCAACGTAAAATACGAAGAAACTGTAGTTACGTCGACAAAAAAATTG
CAGACGTAATTTTGTTGTGAAATTTTTAAACAACAATAATTTTGATTTTGTTTGAGCTACTCCCACTCATTGCCACTAC
AAAATAATTACATTCGATTTTCAGTAAGTTAAGCCGTTATCACTAACTAAATTCACTCGGGCTACAGAAATACTTTGGT
ACCATTCGATTTTTAATAATAGTCTAAAAAATTGTATATCGTATAAAGAAGAAGTCCAGAAGTTCTTTCTCCCACACGA
CACAGCAGGCAATAAGTCAGCCCTGCCCTCTGTTTTGTTAGGAGAGATGTTCTGTGAAGACTCTAACAATTGAGTCTCC
TGTACAGTTTTGCTTCATGTTAAACTGTTGCCGGTGACAAGCATTTTCGAAGCATGTCACCGGCGACTTCTGCGATGTA
CAACCTAATGATGCCCTAACCTAATGAGTTCATCTTAAAACATAAGTCAGTTGGCAGTGAACTATTAACCTAACAAAAG
GTAGGAAGGTATGCCAATGAGACTTGTACTCTATTCCAATTTGTCACCGTCTTAGGAGATCAATGCATCGAATTTATGA
GAGGTCTAGTCCTAATAAAAAGTAAATGACGAAAGTTATTGCCAGCTGAAAAATTTCACTACAAAAAATATTGCAGACG
CAATGCCAACGCAAATCAGTTGAAATGTATCTCACGTCGACAGTTTTATTGCTGACGCAAAAAATTCTAATTTTAAGGG
CTGAACGGGAAGAACGGCGATAGAAAAGCTTTGTTAGATGGCATTTTAAAAAGTTATGAACGAAGAACGGCAATAGAAA
AGCTTTTTTAGATGGCATTTTAAAAGTTAAGGAAAGAATCAATACACATGATTTAACTTTAACGTGTTGTGTTTGTTCA
TTTTTCTAAAATAATATATTTCAATAGACTTCGTGATCTTTAACACTTTTAAACAATAACATGCATGTTATACATGGTG
ACAACAAAAGGATTTATCAAATCTTATTCTTATGACTTGCGCAAAACGATAACAATAGAAAGCAATTAAGTTTGTGTGT
AAACAAAATATATGAAGGTTCTTTATGTAGACATGAGATCGTTACATAAGGTCGTAAAAGTGGCTTACATATAAAGTTT
ACATTCAAGCAGTACTGTAGAAATTATATACCTAATAGAATTTGACTTTTTATAACAATGTGCTCAGGTTGTAAAAAAT
GGTATCATCATTGTTGTGCAAAAATTCTTGCATAAATATTTGTATCAAAAAATGAACAACATATGCACAGCTGTTTCGC
TACGGTCAAACTGGGGACAAAATTAAAATAACTTTTAATTTTTTTTGAAATTTTGTATTTTTATCATTTTTAAAGTTTA
TTTATTGGAAATTTTTTGTATTATTTTAATTTTACTGAAATAAAAAATATTAGGACAATCTACTTTTCTCTTTTTTAAA
TATGTTTGTTATACATGTGTGTTATGGATTTCAGGTTATTTTGTCAAACTAACACACAAAATTAAAAAAAACGTTTTTT
TTGACAAAGGTATACCATCTTTCTAACCTTGCCACTGCCGCACTAGTAGGCACGGACTTGAAAATTACTATGGGTGGCC
TGGAAACGTGGTTCTATTGCCATGCCAGTACAGTGCATTGTTCGTCTGGCAAACTATAAACTATTTAAATTTAAAGTTC
AAGTCTTCTTTAGGCACAAAAAAGAGGGAAAAAAGTTGCCAAAGTGGTGGACAGCAAGTTGATTTATTGTGCTCCCTTT
TCTGTTCAATTAAATAAGTATCTAAACTTCTAAGTGAGTGACAGCGATGGCACTGAATGTTTTGTTATCTATGTTTTCT
TCAAAAAAAAATATGGCAGCTTGCTGTTTACTTTGGACTTGATTGCTTGACCCAGGGATCCTACTTTAATGCCATTAAT
TTTTGCGCCCCTTTTATTTTCGCGCCTTTAATTTTCGCGCACTCTTTAATTTTCGAGCAACTCCAAATTTACAATTTTT
TTTGAAGTGAGAAAATTTTAAAAGTAATTGATAGACGGTTTTTCAGCTTTCAAATGACTCTTTTCTTGTGGTTTTAAGT
AAGCCCGTTGATACAAAATAATCATGACATACTAAACAATAAAACTATTGTGTAGAAAAAGGGTTAATTAATTTTCTTT
TCAAGATTTTCGGTAACACCAGACTTTTTCCAGCCGTTGATGATTATTTCTGGGTGGTTCCGGGCGTAGTCGTAATATT
TGGTAATCCATTTAGCATGTACTGGTTTGACGACTGAGAGTCGGATCCGTACGCTTGCCTTCAGACATTTGCTTCGTGA
TTTCATTCGAGTACCAGGTTTGCACTTCCTCGCGCAAAAAATCCTTACTACTTTTGTTCACGGTGAGGTCGAGCGGTTG
GAAGTAATTCGTCCAATTGTTTGGAACAGAAACCATCTTTCCATTTGATGCTTTCACAACTTTCTTGACTGCGTCTGTC
CACTGCCCTTAAAAAAGATCGCAAATCAATAGCCACGGTTTCTTCAGAGCCTTCAATTCTTTCCATTTTTCTTTAATGT
AGGGGATCAAAATCTTCTTCATCATTTCGATACCTGTATTCTCATTAGCCCAATGATTTGGAGTTTGGGTGATGTGGAA
TTCTGTAGGGAATTTGAAATTAGGTTGACTGAAATTGGTCTTCCCTTCATAAATTAACTGGATCGGTAAGAAATGACTT
AAGATGGTTATCCCAAATGTGCCAGTAATTTGACGGTAATCGGAGGTGCCTAAAACGGGAACACGAGAGGTGCCTTTCT
TCTCGAGCGTGTATTTACTGATGAGCACAAAAGGTAGAGGGGTCTGGTTGATGTTGATGATCAATTACTGTTGTTCTTA
ATGAAGCCTTTCGACCGGAAAAGTACTTAAATGAAAAAATGACCATCTCTTCAAGTTATCAAAGGCTTAGAAATAGCTA
AAGAGTGATTTTCACTAGTTCGCAGCCAGTGCGCAAAAATAAGCCTTTTCCGAGCGCCTTTTATTTATATGCACCTTTC
CTGTGTGAAAATAAAAGGCGCGCGAAAATTAATGGCATCAAAACCGGAATTTTTCAAAAATGTTGGAAAAAGCGAAACA
ATGGTGTTTAGCAATTTCGAAGCTAGGTTGGCAGAGCACAAGGTAAGGGATAAAACAGTAAACTACTATATTTTGCAGG
GATTTTGATATTATTTTCTTGCCATTTGAGCACCCTTGATTTTGAAAAATTGTTTTATAGGTTGTTTCAAGCGTGGCTA
ATTGTTATCCTTTCAATCTTGTTTCTCCTGTTTTATGTTTTTCTGTAAAGAGTATAAAACTATTTTTTGGTCCTATAGT
TTTGGATTTTGCATTGTGGTTTGTAGCTAAGTAACTTAATACTTCTTTTTTCTATTCAGATGGTGCTACACTAAAAGTT
TAGCACATGTTAATTGGGGTTGCAGAAGGAAAGGTGTCTCCATTGACTCCTAGTATAAGGCTAACCTGATTCACTAGTG
TTCTGTCATTTTGCATTATGAATTTTACAAATGCGTTGGTGACTAATAGTCAACACTATATTAATCTAACCAAAATGAA
CTGCCTTAAGCATGCTACTTAAGGCCATAGGTCCATACCACAAGCAGGGGGGTATAAATATGGAGTAGAACACAATAAG
CCTCTTGCTCTTAAACAGTTCAGACGTTTGCTCGCCCACCCTCCCCGATTAATGTACTAATTAGTTCTGTTTTGTTTTC
TTCTATATTCGACACGCTAATACAACATTGGCGATGCCATGAAGATAATAACGATCTGGTATACGTTATCTCTCACGTT
TCTATCAACACGTAAATACGACGTTGGTGATGGAGTGAGGACAAGAACAACCTGATACAATTCATACATATTCATTGAT
GTGGATGGTGATTGGACGCGCAGTGCGACGCGGTCTGGTGGTCGATGTTTGATTTTGCTTCAAGATTTCCTTGCAGAGG
GGTTACGTTTCATTTGGCTGGTGGACCCCACCAAGGTTTTAGTCCAGAGGCAGAATCAACCATCTCTGTGCAACTTTCT
TTCTTATAATTCAGCTAATTCTGGTAGGGGTGCCAGGCTTTCTGAGTTATTCTGTTTAAGCTTAGGGTTGTATGTTCTT
TACAGTGATAAATTTAAGTAAGTTTTTTGTGTACAGAGTCAGTTCATATCAGTCTGTTATAATGAGACAAACGTTTAAT
TGTCATTAATTGTCATGTACCGTAAAAAGCCGGTTGTCAAAATTTCAAAAGAAGCCAGTGGCCATATGGTGCAGGAAAA
AGAAGCCTGTGGGCCAATCGTTACGATAAAAACCTCACCATAATAGACATGTGTCAGGAGTCGGTTGTCATAATGTCTA
AACGACGCTGGAGCCATATGGTGCAGTTAAAGAAGTCCTATGGGGCAACCTTTGGGATACACACTCACCATACTAAGAC
ATGTTTCAAGTGTCATAAGTCCGCTGTCAAAATGTCTAAAAGAAGCCAGTGGCCATATGGTGCAGTAAAAAGAAGCCCG
TGTGCCAACTGTTATGATAAACACTCACCATAAAAGACATAAAGTGTCAAGAGTCAAGGGTCCTTTGCCTAAGGCATGC
AGTGCCAATTGTCTTGTCTGTTACAGTGTCAGCAATTTGTCAATTGTCTTGTCTGTTACAATGTCAGCAATTTGTCAAT
TGTCTTGTCTGTTACAATGTCAGCAATTTGTCAATTGTCTTGTCTTTTACAATGTCAGTAATTTGTCAATTGTCTTGTC
TGGTACAATGTCAGTAATTTGTCAATTGTCTTGTTTGTGACAATGTCAGTAATTTATTTCAGTGCTTAATTTCTAATGA
AGCCCTAGAACCTCAACCCATACCCCAATTATAACTGCAAACTATTCAAGAATACATTTTCTACCACTACTTTGTGTCG
TTTTCACTTCTGAACCATACCAATTAATGAAGACTTTGATGGGCTTTAAAGATGCTTATAGCTACATAGCTAGCCTTAG
CTTTATCACAAGATTGGGTGCTATTTTATACAATTTATAAAGAAACACAAAATGATTGCTTTGTATATATTTAATGTAT
GTAATAAATAAACTATTTATGCACAACTTGAGATATTTTCTATTATCATGATAAACTAGAATGTTGAAACCGTTGACTC
TGAATAACGTTTTATTTAATAGATGTCACCTACTTAGCCTGAAAAAAAAAATTATCTATCCATCATCTTCAAAGGGGCT
ACGAAACGGCTGTTGGTTTTCAACTTTACTGACTTACACGAAAGTCAAGCTGATGACGGTGAAAACGAAAAAAGGCTAT
TTTTTCGTCATGCATGTAATTTACAGACTCGAACATATAGATATATCTAGAATTATTATCTTCTCCAGCCTTGGTCATG
TTTTCATCCAGAACGAGTCTTGCTAAAATATTTCCTTGTAATGTACTTTTTGAAAAAACATATTGAACCAGTGAGCCAA
GTGGGCTGGTCTGTTCATTGCGCAGAACGTGTTTGCGGATTTTTATTATGTGTGCGGAATATAAGGAATGTGAGCATTT
TAACCGCTTCGTAGCCCCTTTAATGGCCTTGGAATCCAAAGTAATGTTTATTATTCAGTTAATGAATGAACTTTAAGCA
TACATTAAGGCCCTAAAGGCTCTCTTTCACATATTTCTCCCATGTGGCTAAAAAATAACCCTTTCGACAATTTCAGTCA
GATTAATATTTCATCTACATCATCTTTAATGGCCTCAGAATCCAAAGTAATGTTTTTATTTAGTTAATAAATTAACTTT
AAGCATATATACATGAGGCTCTAAAGGCTGTTTTTCACTACTTCTCACATATGGCCCAAAAATAACCCTTTGGACAATT
TCGGACAGCAATAAAATTAATTAATTTGCATTCCAGATATTTAACCCAACCTCTGGATCATAAAAAAGGTGTTTTCTCA
ATTTTATTCTAGAGATATTATGGAATACATGCATCTAAATTAAATGATAATTTTTAAGACATTTTTGCCTAAATTTACC
TATTTCGGACAGGTGTCTAAAAAATTTTTTTCTTTTAATATATTATATATTTGAGGTTATTATTCTTTTTACAGAATAT
GCCATAGTGTAAATACTTTGTTCATTTCTATTTTATTTCATTTTTATTTTCTATTTTTCTTATTATTTTTTAGTATTTT
AAAGAAGTATTTTTAAAAGCCATGACTGAAAAAAACGAATCGAAGTTCTACTTGACCCCTGGATTCAATTATTTAAAAA
AAAGACCAGAAAAGGGAAGGTCATTCCAAAAGACTTTGTGAAGGAGATACCGTTGTAGACAGAATTCAGAATAAGTCAA
AAACTATTGACCTACTTAGGCAATACAAACTAGCCACCACCGCAAGAAGTAGTTGTAAGCAAACAGAAATCAGTTGTTT
AGTTAATATTAAATTTGTTTTCATCCAAATTTCTAGCTGGCTGGCTGAAATAAAATACGAAAGGATTTTACCTTGTGAA
ATGGTCCTAGGATCTGCTTTCCTGCATAGGATTTAAAATTGATATTCTCTATATGTGATATGATAAGTCTTTTGTTTCC
CACAACATCTTGGGATGTCTCACTTTGATAAGGAGGTAAAATGTTTTCTTCATTTGCATTTTCAACAACCATTTTCGCT
TTTGGCTAGCTCGTTCAATTCTACTTTTGTTTTTGCTTGTTTATTTTGTTCCCGCCAAATTTTATACTGTGTCATGTAA
GAATGGCACAAAATTATTACGGCGTTCAAAGGTATCTATGGCAACGATGTTATACTTTGCCCAGCATTGAATAATTTTT
CCCTACTTTGTTATTGAATGCTGGTGTATTTTTTCAAGAAAAGAAAATGAACCGTGAAGTGAGCAACTCGGAGCCAAAC
ACTACTACACTATGATGTTGCTTAGAGATAGATAGATGTGCATATTTTACATGGCTAGCCTCACAAATATCGAGGGATA
TACCCTGTCTATTATTTCCAGGAGGGGCCATGGGTTAGATGGAGAGTCCTAGAGTACACACACAGTGTCTCCAACATCT
CTCCAATTTCCCTCACATGGCTTGGGTTAACCCAGGGCTATGGTAACATTCACTCCTTTATGTTGAATCGCCGTCAAGA
GGAATCAAACCCCGGTCTCCCGCACGAGAGCTATAACCACTAATCTATGGCGGCGCCACGTTCGCTGTTCGCTGGCCAA
TATATCATGCAATATAGCTAGCTAAATTTTACTTTTTTTCAGCTAGCTGGATTATAATTTTTAAGTGATTTTGCCTAAG
TGCTTAAACAAATTATAAGATAAGAGAAAAATTTACTCAACTGGGCATTAGCATTAATGTTATGTTTTTATCATACAGT
TTCGTTAAGTTTTTTTAACAATGTTTCTGTTCTATAACTTTGCATTATCATAACAATAACGTTCAAATTCTATTCCACT
ATTGTCCATTTATGGAATTTTGTACAGAACACTCTCCTTTTTACTTAGTTAGTCTCTCTCAAGCTAAAATGTATGTTGA
CCCAGTTATTCTTCTCATTGTACAGCTAAGTATTAGTATATTAGTACAACTGATATTATATTTTTGCACACATTTACAG
GCCAGGAAAATTTACCCCCGCAAGCGCTCACGTAAATTAATCTGCGTGAGCGATCCATGTGCGATCATAAAAGCTCATG
CAAATTAGTTTGCGTGAGTGGTCAATGAAACAAAAAGTTACGACATGCACATGCTTGATGTATAAAATAAAATTAAAAA
AATCCAGTCGTCGCTGATCAAAAATATCAACAAATATACTCAATTGAAAGCCCTTAAAATTAGAATTTTTTTACGTCTG
CAATAAATCGACATGAGATTCATTTCAACTGATTTGCATCGGCATTGTGTCAGCAATATTTTTTTTTGTAGTAAAATTA
TTCAGCTGGCAATATCTTTCGTCATTCACCTTTTATTAGGGCTAGACCTCTCATAAATTCGATGCACTGATCTCCTAAG
ACAATGACAAATGAAAATGGAGGGCAAGTCTTATTGACATACCTTCTGGATGGTGAACTTATATTTCACTGCCAACTGC
CTTTTTATGTTTCCAGATAAACTTTAGGTTAGGGCTTCATTAGGTTGTATATCGCAGAATTCGTCGGTGACATGCTCAA
AAAATGCTTGTCACCAGCACAGTTTAACATGAAATAAAACTTTATAGGAGACTCAATTGTTAGAGTCTTTGCAGAAAAT
CTCTCCTCACAAAACTGAGGGCAGGGCTAAATTATTGCCTGCTGTGTCGTGTGGGAGAAAGAACTTCTGGACTTCTTTT
TAATAGAATATACAATTTTTCAATTTTTACAGTAAGTCCAGATGTAAGCGTACGCTTATGCTCAACTTGCAAAAATAAT
TGCTTTCATTCAAAAAAACAATAGGATAGTCAGTTCCTTTCAAATTGCGCGAAAATAATTGCTTTGTGTTAAAAACAAA
AGCATAGCAAGAAATATTCTTTAAAAACAATACTCTGCGCGAGAAAAAATTAATGCGAAGGCCATTGAATTTTTATTTT
TTTAACAACGAAACTAATTATAGTAACGCGATTTTAATCTTGAAATATTTAAAAAACACAAGTTCCTTTAAATAACAAC
AAATCCAATGATCTAAATATTTAAAAAAAACTAATGCTACTTTTAAAACTTTTAGTAATATTTCTTCATCGTCGAAACA
TATTTTTTAACATGCCAAACTTTTAAAATTTCTTTTTATAAAAAGCAACGTTTAACATACAACGCAAACGAAAAACCCT
ACGTTCAGGATAAGATTTTCAAAACTAATTAAATTTTAATATCGAAGAAAGAAAAAATCTAAAAATATAACTTTTGACG
CTCTAGAAAGATCAAAACACTCACAGTGAGAACATTTTGTTTTAAATTTTAATACCGAAATAAAGAAAGAGTCTAAAAA
TATAACATTTCTATCGCCGTTTTTCGTTTTTAAATTTTTAAAACATGCTTAAAAAAGCTTTTCTATTGCCGTTTTTCGT
TTTTAAACTTTTAAAATGCGATTTAAAACACCATTTCTATTGCCATTTTTCGTTCTTAAACTTTTAAAACGCGATCTAA
AAATACTATTCTATCAAAATTAAAGTTTCAATCTTTGTTAAAATATAATTATTTCTATTTCTGAAAAGCTTTATTTAAC
CCGCACAACCAACAATGCCTTCTCGCTAGTTTATTTAGTTCCCACAGAAAACTTTTATTTAATAAAACTATTAAACAAT
GGCTCTTCGTGTCACATTGATAAAGTTGATAATATTTGCAATTATGTTATTGGGTATAACTATTTTCACACTATTTAAC
AATAGTTACGCGCAGTTATAATAAGATATTTTTCTTCAAGAATCTTTTGTTTATTACACGTAAGTTAATGAGTTACAAG
AATCGCAAAATAATTAATAAGAACGAAAGACAGACAACTACCGCCTCGGAGGAAAAGGTGTGAAACTTGAGCGTACATG
TACGCTTACATCTGTACTATACTGTATTATGAATCGAATAGCACCACAGTATTTCTGTAGCCTGAATTATTTTAGTTAT
ATAGTGATAAGGCTGAATTTAAAATATTTGTGTTTGCCGTCGCCTGACCGGGTCAGTAACATTATTTTTTTTAAGGTCA
CCATTACAAAAAAAATTTTTTTTCTGCAGATGCAGGAATACAAGCCTTAAAACGAAACCCAGTAAAAATGAATTTTGTA
AAACGTATTAACCACAAGTGCTAAGTTGAACGCGATGATGTGTTGACAGATTTGCTATATTTTTAAAACTTTATTCAAC
ATGTTTTTTCTTTGGTATTACATCACAAGAACATTCGTCCGAAAGCTGTAATTAGGTACGGGGCACCTAACCTCTCCCA
TGTTCTGATTATATTGAACTTGCATGGGTGCGCACTCTTCTTGCAGTATTCTTTGTGACGATGAAAGGTTGGAATGACT
TGTGGCATGGTTCTAAATGGTCTTCCGTCTTTCGTTCGAGTCTCAGTGTAATGCACCAGCCGAGCATAAGTGTGTCAGC
ATGAAGGCCCTTCCTTCATGCTGACACTCGTATGCTTGGCGGACCTTAATGTTCTCTTTGCCTCATGTTCTTCATCATA
ACACAGCGTTAGCCTTATCTCAAATATTTGCTATTTAACCTAATCTTAACCAACAATGTAAATCTATACTGTTGAATAA
ATAATTCTATTCTATTTTACATGCAAGCTGTATTGTTTAAAAGTGAACAATATTTAATATATATAGTAAAGATAAGTTA
TTATCCGTCATTTTAGAAAAAGAAGATGAAAAAGAGAGCATTTTTATTTAAATTTTATAGTTTTTATGTATATATATAG
CTAATATTAATAAAAAGAAAATGCTTACAATAGAATTTATTTCATAGCAATTATTTTTAATATATATACACTTTTTAAA
CATTTTCCTGCCAAAAGAACAAATACGGCAATTTTTAGTTTTGTTGGGACAAATGTTTTTGGAAAAAGTTCAGAGAGTT
ACTTCCTTTGTTGACTAGCAAAGTCCTGTCAATTGTGGTAAAATGTAGGTTGTATGAGGCCTGTGTAAGAAGTGTTATG
TTGTACGGTAGTGAGACATGGGCAGTGAAGCAGGAAGATCTTGATCGTTTAGAAAGGAATGATATGAGAATGGTTAGGT
GGATGTGTAACGCCAGTCTGAGAGACAGAAAGAGTTCAGATGAGCTAAGAAGCAGGCTAAGTCTCCGTAGAATTAAAGA
TGTTATCCAGATAGAAGATTAAATTAGCTGGGGCACTTGGAAAGAATGGAGGAGGATAATTGGGTAAGAAAGTGTAGAG
ACTTGATAGTTCCTGGGGCAAAGCCCAGAGGCAGACCGAGAAAGACTTGGCAGGAGGTTATAAGGACAGACTTGATACA
GAGGTAGCTGAGTTTAGATCTAACACAGTCTAGATCAGATTGGAAGAGGGTCATTAATATACCCCGTCCAACCCATGCT
AGCATGGAAAACGGACGTTAAGCCGAGAATGATGATGATGATGATGAGAACAAAATTTTTTACTATCTTGCCCCAACTC
CTAACTGACTAACTAACTAACTATATGTCCCAAATGATTAATTGCCTTCATCAACAAGCTTTTTTATGCAAATTTTGGG
TGGATTTTAACCCCAACCTCTGGGTTCATGTTACCAACCTTAGCCAACTGGGCTATTACGCCTTGAGTAAATGTATTTA
AAAGTTTGGCTTTATGTATTAATTATGTGTGAAACTGGTTCGTTGACTGGCGAATTAACGCAAAATGATTTATTGATGC
AAAATACAAAAGTTTTTTAGAATTTTTTTGCAAACTGATTCCTCTTACGAAAATAAAGTAGTGTTGTGAATTTCAAGTT
CTAAGAATAATCCTAGTGAATTTCCTCATTATAAGGATTTCATAAGAATTTTTAAGCTGTATTTTCGAGAAATGGCCAA
AGGCTCCCAGAGGGAGTGGGACCTAAAAAATTTCACATGCAGGTATCCAATAAAATAATATAAGAAGTCTGCAAGTATC
ATTGCCATGCATCATTACCCTCACGCCAGAAACAGCTGTAAATCAATTTTTAGGTTTTGGGAAATGACTCCGGTAATAA
ATTAAAAATATATTGTTGCAATGATGTGTAATTGACATGTGAGATAGTTTATGCAGCCCCTGCATCTTATTATCTTTGT
AGTAGGGTCATTTTCATGTAATTTTATACTTTATACTTGCCCATGTGAGTAAATTTTTATTGGTAGAAACCAAATCTTT
CAAAGCAAATGTTGTAATAGAACTTTGTAAAGCTTTTCAAGTTAGCATCACAGCTTCCAAGATTTTTAAATATGCAAGC
CAGAATGTTAGAAAGAATGAAGGTGACTATATACAGCACTTGAAAAATGTTGTTTAACATTGAGCTTCGCATATTGCGA
CGGTATTCTCAATCCGCAACGTTTTTTTACTTTCAAATTGTATGGAAAGGGCTTCATGATGCTTCCATCTCAATATCAT
TCCTGAAGCTATCAAGGCCCTTAACACTTTCTTATAAGGCGACTCCAACTTAATTAGTTGTTCTATGGGCAAAGTGTAC
AGTAGCCTACGGTCGGTCGATCAGCGAAAAAAAAAATTTAATGAAAATGTATGTTCGGAACAACAACAAAAATAATAAT
AAAAAATAACAGCGGAGGAGGGTGTTAAGACAGGCATATTTTTCTATGTATTTTCATATCACGCATGCAGTTAATATTT
TTTTGTTGTGAAGGAAAAATAATAATAATTTGTCTCACCATAAAGAATGTTTGGATAAATATGTTCTCTTGTTTTGAAT
TATTAAAATAACTAGCTGTCAAGGTGAAAAGATTAAAATACTTGCATGCTCAAAAACTTGTATTTAAAAGTTATGCAGC
AAGAATATTTCTTGTGATGTTTTGAAAGTTATACAGCAAGTTATTCTTCTCCCACTTGTCTTATTTTACACTTGTGTTG
TAATTTTACCAAAAGTAGCTAAGTTTTGTTATAAATCACATAAAAATTTAAACTTCTGTTTTAACTACTTAACTATTTT
TGTGATTACAAAATTAGCTCATCGCGCATTTTAGTTTCATCGCAACAAATTACCATGAACAAAGAATCAACTCAACTGC
AAGTGGCCTTAACAACAGTGGTCCTAAATTTACGTTATTGATTCACTTTTTTTAATATAATTATAGATTGACATTCAAC
CAAAATATATAACATCTTGATTACCTTCTAAGCTCATTATATTTTCACGAGATAGGATGAGAAAATGTGTTTCTTTTTT
GTTTTTTTTCTTTAAAACTTTTAGCTTGATATTATTATTTTTTTGTTTTCGTAAAAGTTAGGGTTGGTTGGGCCTGTAG
AACAACTAAATAAGTTTAAGTCGCCTATTCAACAATGTTTGCGGATGTTGAAATATAAATATACTTCCTTTGTGTTATA
TTTTTTTAAGTTGCGCATAACAATCTAGGGTTTCTTTGGAAAATATTACACAAAGATTGCACGTATTCAATTAAATATA
TTAGTTGAACTATATTTTTACATGTCTGGTTGATCTTACAAACTTTCCATGATCTTGTTTACACAGCAGATGTTTTTAT
TGTACACACGCTTCTGGTAACGATCTTCATTAAAAATATTTATTGTAGCTTCTTGTTTGTTACAACTCTATCATTTGAC
CTTCAAGCTCATACCCAGTGGGCACATTGTGGATTAAAAACTTTGCCTTAGCAAACACTTTTGAATAAATTGTTTTTTC
ATGATGTACCCAAAATAATAAAGCTGAATGTATGGCTGAACGGTGCTTGGTATGAAATTTAGTAAAAAGTCTGTTTACA
CAAGACCTAAAGTAAATTCAACCAGAAATTTAAACACCCCGGTCACTTCAGTATATTGTAAACGAGCTCCTCTGAATAT
TACTTGTATTGCACCTGGAAAGAAAGAAGAATGTGTTTGGGATCATAAGTTGAGTATTATTTTTGTCTGATTTTCCCAG
TAACAGAAAAAAAATTACGTTGAAAATCAATGCACTAGAATTACTTATATAAATAAGAAAGTTAAAGCTTTTCTTATAA
TATACACTTATTTAATTTTTTTTTTGAATCACCCTACTCAAAAGATTATCAAAAGTATCAGAAGTAACATAATAGCCTT
TTTTGTTGCTAATATTTTTAAGTTACAATATTAATAAAATGTTACCACATTGTAAAATCCTTTCAGGCATTATTATTTT
TATTGTTATTATTATTATTAAACATAAAATTGAGTTCCATATTATACAATGGTTGTTCACCCTAAAATCAAAAAAAAAT
AATAAAAAGAATAGGTACATGCAATTTTGATAAATTGTGAATAGTACATAGAAACTGACTTAAAATCGCGTTACGGTAG
AATGAAGAGTGTTGGAATACAAATTATTCATTTTTATCATCTAACAGGGAATCATTTGTAAACAACAATTGGAACCCTT
GGTTGTTAAAAGAAACTTTGCTATCTCAAATTCTCTTAATTTATCACCTGGATATCAAAGAATCTTAATTTATCTTTAA
TTCTTCTTCTAAATTTATATCTAGGATCTAAATTTGTCTTGCGTCTTCTTATTTTGTCTCAAAATATTTCTTTTTTTAG
AGACAAATCGAGACAAATTTGTTTTCTTACTAGAGGATTTTTATATCTCATTTTCAAATTGAAAACAAAGCGAGGCAGA
AATGTTAACTTAAATTTGTTTCATTAATGGGAAAAAATTTGTGGACAATCCCTAATATATCAAATTACAATAAATTAAA
AAGTACTAACTAACTAAAATTTAAGAACATGCATTTGTTTAACTGACCACTTCTATTTGTCCATTTTGCAGGAAAAGGT
TGAAAATATTTCCAGGCAATATTTTCAAAAGTTTACAGTACTTGGTTTTATGGTTGCAAACAGGGTACAAAAAATTAGA
ACCTTGCCTTTGTTTTTTTTTTAGTTTTGTTTTTAGTTTTGTGTTTGTGTTTTGTGTTAAAGTGTACAGATTTGGTTTG
TCATGTAAAAGTTTAGTCTGACATAGCCACATCTAAATCTCTTTTTGTAAAGAAAGACACAAACTTCTAAAATATGCCA
TAGAAAAATGAATGCAGAATTTTGATATCTTGATATTGCATGTTGATTTATCAATGGTGATGGTGAGATGGCATCTGAA
TTTAGTCCGTTTCCACATTATCCTTCAAGTCTCACGCACAAATTTTTTCCAGTTCGCAGTATACGAAAGAGTAACCAAG
ATGAAGGTAGATAGTTGTTTGTTTTTTTTGTTGTTGTTTATTTAGATATAGTCCTCAAAATTTTGCTTAAAATGTATCA
GCATATCGACTAAGACAGCAGCTACTAATAAGAATAAATATTCAAAACCTTTATTGTCCCCATCTCTTCTTGAAATTAG
TTAGCTATTGCCCAAAAAACATTAAACAACCCATTGGGTAAAAAAAAGGCTTCTCAGCCAGAAAACAACCTTTTCCTAT
ACAAGCACATATTTTTTTATAAACCCAATTGCAAGGTTCTAGGCCCAAGATTAGGCCAGAAATTGGGCAAACTGCTTGA
CAACCTTTAGGTCACATTTGTCTCCAAAACATTTCTATTTCATTTAGCAACCCTCTCAGTTGGACTTTGGCTAATGTAT
TTTTAGAAGAAAAAACAATCAGCACCCCGAAGAATTTTTTTTTCTGTTTGCTTAGTTTTTACTAACACAAACTGTCAAT
CACTATTCAAACCTTCATGTTAGGGTTTACAATGCTAGTACTTTGTCCAAAAGGTATTTTCCCCTTTGTAATGTAAGAC
CTAGTCTGAAATTATAAGGATGCTTAGAAAACAATATTTAAGAGCCTATAATGTAACAGCTCTTATTTTACAGTCACTT
TGTTTCAAATATTGGAATGCAAGAATTGTCCAAGATCTGTTCTGGAAATTATACTGAATTCCAAATATTGTCTTGGTTT
GGCAAACGACTTTTACAAAGGGCTGAAAAGAGTTTCTTTTTTTAAAAGGGAAACAATATAAATCAGCCTAAATGTAGAT
ATAATATGTACGTTGGAGAGACAATAAATTTCACTCCAGATATTCTTAAGTATTGCAAGGATTTATTTTACGGTACCCT
TTTGCTGTAAAATATTTTAACAGTATTATGAGAAGTCAAAACGTTGTATAGATAAAATAAGGATATGCCTTGCAAGTTG
TAACATCCTTAGTGTGTATATTCTATCATGACTCTTTGTAAAAATATTTTGCACCTTACCAGTGTCTTCATTGGTGTGA
ACTATACCTGATGATTGTGTTAAAGCTGTAGACATGTTAAAAGTGAAATATAAATTTTTAGTCAAAATAGTACCATCAT
TTTTGTATTTCACAGTGGCAATTTTAAAGGCTGTTCCTATTATCTATTTTTTTTATAGGAGGTGCTTGGGTTGTAGAAT
TAAAAGCAGAGAAAAAAAGGCAGTTGGAAGCTTTAACGAAGAGGAAAAAATATAGAGGAAAACAATTTAATACATACAG
AGATGTCACAAAATTTACATGTTCTTATCTTGTAAGCTTCTCTTTCTTTTATGTCTTTGCTGTTTTGTCAAAAGTGATT
ATAAAGGTAATACAATGTTTTGCAATCCACTTGTCATCTTTTTTACTATGCCAATAATAACACTTCTCCAGATAAATGG
CATGTCTTATTAAGTTGTTGACTTTTAGCACTAGTCACTTTTAAGTTTAAAAGAATTATTAGAATGCCCTTAAAAATGG
TAAATGCAAGATTTGAATAGGGTAGAGGCACTTAATTGAACAATTCTTAATATCACACACAGAGAATATTTAAAGCTTT
AATAGCAAAACTGAGAAGTCTGACCATTACTTTAGGCTGTTTTTTTTAATGAATATTTAAAAGTTTGTTTGGTTCAATT
AAAGAACTCATTATTGTGGTGGTGGTACAGAAAAAGATTAGCCATTTGATTAGAGTGCCCAAGAAATTTAACTTCTCAA
ATCATTTCCTTCTCCTGTTCATATAACTAACTATAACTATGACATTTTTAGATAAAGCAATTTTGTGTTGACAAACCAT
CAGATTTATGTTGTGTTAACATAAGTGGTAAAGATTTACACCCAGTAAGTTCTAACCTGATTGGTGTATTTTGTATTTT
ATTTGCGTTTGCCTTGCAATAACGGAAGAAAGTTTGTTTTTACAGAATTAAGTGTATTTTTGCAATTATTTATAAATCA
CCTGTGCTTTTTTCTCTTTTAGATACAAGCACAAAAATATTAAGGATGCAATTACAGTAATGCTTCGAATAAACGCCCG
GGTGTTTATTAAATTTTTTTATATTTCTGGGGAGCGTTTAAAAAAGGGCAGCGTTTCTTAAATCTTTTACACTTCGTCT
CTTTTGCAGTTTGTAAGGATACCTATAATATAAACTTCAATAATATTAAAATCACAACAGAAAATAAAAGATATACACA
TGTTTTAGAGAATGAACTTAAAAGTGAAAACTAAATTTCCAATCTAAGATTTAGGAAAAAAGGTGTTTATAGAAAATTT
CCTTATTTTACTGATGTATTAAATATGAAAGATTATGTTTAGTTCTATTATGAAATTTCTATATTATAATAGCACCATT
AAAATTGCCTTTTAATTAAAAGAGCAAAACAATAACAGTTATTGATTTTTTCATATACTTTACTATGGCCTTAAATAAA
CTCCTCCTTATGAGGAAGGGCGTCTATTTGCGGGGGTGTTTATTTAATAATGACTAAAAAGGGTGGGGTCTATTCGAGG
GGTGGCGTTTATTAGAAGGGGGTTTGTTTATTCGAAGCATTACAGTATATAAGGGTAAAGCAAGTAATGGCTGTTTATT
TGCTTGGAAATGTTCACAGCTGTCTTTATTAAGCAATGTGCATTACCCACAATAAAACAATTCCTCCAAAAAGAACAGC
AAAACGGTACACACAGGCGAGTGAATCACAAGGCAGGCAAACTCTATTTAAAAGGAATATGAAAACTCTGCTAACCTTT
TATTCACTCAAAATTAAATTAATAATATATTCAGCATAAACTTCTGAGGTAAATTCCTGAAGCAACTTACAAGATGCTA
ATCATTGTGTAAATAGCTATTTAGCTAGCTAATAAAATATTTAAAACTTTGGAGATGGACTTAGTTTATCAAAAATATA
TTTCGTATGCAAAGTTGTATTAGGTTGATAACGTAATTCATCCCTTTTTCTATCTGGCTGAAAATAAAAAGTTCTATAA
ATGATTTTATATAACCTTGCCTCAGATCACATGACAGGCCCTTTACTGATTGCTGAGGCCTTCATCGATTACATCACAT
CCCATCTTTAAAATAAAACTTAAGTTTGCAAAGGACAGTAGTTCATGTAAACTTTTCACATGAATTAATTACTAAATTT
TTAAAAGAAATCAGTATAGAAAGTGTTGCGGAGAGGTTGCCGAGGCAAAGGCATTAAGCATTTAAGGAAAGGACACGAC
AAAGGCAGGCAAGGAAACAGGAAGAGGAATCAGCAAAGCCGGAAAGCCATGGGAGGCAAGGGCATAGTAGGCAGGCACC
AAGAAAGGCATAGGAAGGGTAGGCAAAGGCACTGTCAGTGCTGGCAATGTAAGGCAGAGGCAGGCACCTTAATAGAAAA
TCTCCCCTTCTACAATTTGAAGATATATATTCTAAGATATATATCATATTAGAAAATACTGAGGTGCAAATATTTCTAA
TTCAATAGTTCAAAAAAAAGGTCTCAAATTTATATCAGGTCATTATGCAGTGAATCATGTTAGCAGAATTATGTGCCAA
AATACAATACCACCTGGTAACTGCAAGATAATTTTCTTTTTATTAGCCCTGTCCAGGATTTGAACCTGGATCTCTCATT
TGCGTGAGTGTCATAGCCATTAGACCAACAGGGCATAATTATATAGATGAAAAACTTTATAGGTGCATCTTATATATGA
TTACTGATTTAAAGCACACATACTAACTAGACAGGGGAACCAGGTGTGAAAATGTCTGGTTAAGTCACAAGTAACCTGA
CCGGACATTAAATGTCTGGTGGATTTTTAGAAATTGTGAACTGTGCCACGCATGAAGAGCACTTTAGTACAAGTATGCA
TTATATCAATAATTTTGTTTAGCGCACACATTAAGGTGTATCAGGTGTAATATATATTTTTTAGAAAACAACTTTCCTG
CAAAAATAAATTTTACGTATGTTGTGCCCATCGTATCAAATTTTCTTAAAATGTTCCTGGCCAAACTTAAAAAGGAATT
TTAATACAGGGTGAGCACTTAGTACAGGTAAACAATGCCATACATCCACATAATAGCCTTACAAAAAAAATTGTAGTGT
AACTTTAGTTAAATAGCCTTACAAAAAAAATTGTAGTGCAACTTTAGTTAAATAGAAACACAGGTACCAGCTTGACGTT
AACATAAGTCCAAGCGCTTAGTGCCTTATTCCATGTAATTAACGAGTCAAGAAATTAACGCAAATTAAATTACCAGTCG
TGAAATTAACGTGATTCAATGAAATTATTTTGAAAAAGCATTTAATTAACGCGAATTTGAGAATATGAGATATGATTGG
AAGCAAAAATTATGGCTATAGTCGAATCCACGGCAGTAAAGCAGTCTCGCTTATAAAGTGGTTTGGAAATCGAAATAAA
AGTTTTCGTTGTTTGGAAAAACAATGTTGAAAATTTGAAAATTTGGGAGAAAAGTGGTGTCAGTTAATTTTCGACTTAG
ATCAGAGTATGAAGATTATACAAAAGCTATTTAAAAAAAAAGATCGCTGAAAAAGAGAACACCATTGAGCTATCGTTAG
ATGAGGAGGAAATAGTAAAAAGTTTGTAAACAAAATTGTATTTTTATGTTTTGTAAGCTTTTATATATTATAAATAAGT
CACCGAATTAACAGTATTTTAATTAACGAGTCATGAAATTAACAGTATTTAAATTAACATTGCATTTAATTAACAGCCA
TTAAATTAACGCAAATTTTAAAAAACTGTGCTAATTTTACAGTCTTTTTCAGGAATATTTGAGTAGGTGTGCAATGATT
CGCACATGTAAATCAAGTAACGCATGCAATGTAAAACGCACGTGCAAAGAATGGTACGCATGCATTATGGGTTCCAAGG
TTATTTTTGTTGCGCATTCATTTTGCGGTAGAAAAGGGGGGACATTTTAAATTGTGAACCCCAAACACGATGATCGAGT
AGACACTGGTATAGCGACTCTCTCAAACTTAACTTCCTTTTCTACATATCTGAAATAGTTTTTATATTTACTGTTTATT
TTTCAGGTCATCTCAAGCAAATAGGCAAAAATATGCTTTGTTTTCAAATTGAAAAATATCATTATCCACGTGGCTTAAG
TAAAACTTCAAAATTCATTTAAAAAGTTCAGCTACATCTTAACAAAATTTTTACAGAAAAAAAATTATACCGCGTGTGG
GTTTCGTTTTTACTTTCGTTTTATTAAATTCGGACCTGCTATGGTTTCAATTGTTTTGTCATATAAAAAAATTATTTAC
AATTAAATCCATGATAAAATGTCTATTCTGCCTGTAAGTGCAGTTTTCCAGACTTGGTTCATCTGTGCTCCGTCGGCGT
TCACCTTCGCATTAGTTAAGAACCGCATGGCTGCATTTCTTGTGTAAGACCTGATTCCCAACGACGAAGGGACCAGGCA
ATAGAGATTCATGTCTACGTAGTTCTTTTAACTAAGTCAGGAGTTGGTGAATTAGCTAGGATGATCAGGTTGGCTATGA
ATAGGCTTGCTCGTGGATTAAAAGGACCAGGACCAAGACTATTCAATAATTTCTGAGATCTAAAAGTGTCTGACCAAAA
CGGAAATCTATTGGACTTTTTGTCTGACAAGTCTCCAAAAATTATTTCGAGGGCTGCCATTGCACGCTACAAAACGGAT
TTTATAGGTTGATTTTGAAAACTCAATATTTATTTTTCAGGTGTGCGATTAATCACACGTCTAAAACAATTTAGGCGTG
TGCTAAGGCGTGTGCGTGTAATCGCACCCCCCTCCTGAAAAAGACTGATTTCATGACTTGTTCATTTCTTGTATTAAGG
TATATACAGGTATATCGTTATTTAGAGAAAACTTTTGATAGAGTGCCACGTAAAGTTATTTGGTGGAGTAGGATGAGTG
GCTAGTTACGATGGTACAGTCTATGTACAGCAATGCTAGAAGTCGTGTCAGGATTAACAATTCACTTAGTGATGAATTT
AGTGTAAATGTTGGTGTACATCAGGGTTCTGTGCTTAGTCCTTTGTTGTTTGTTCTAATCTTAGAAGCGCTGAGGATGG
AGTTCAGAACAAGTTGTCCATGGGAGTAACTGTATGCAGATGATTTATTTCTCATAGCAGAGTCGATGGAAGAATTAGT
TGAAAAGTTTGAGAAGTGGAAGAAAGGAATAAAAGAGAAAGGGCTAAGGGTGAACACAGCAAAGTCTAAAGTCATGATT
AGTAGCATTGCAGCCAAGTGTGACCTTGTAGTTGGAAAGTGCCCCTGTGGAGTTTGCAGGAAAGGGGTTGGTAGTAACT
CAATTTTTTGTCAGACTTGTAAGCATTGGGTACATCAGAAGTGCAGTAGTATTGGTGGAAGGTTAAGAGCTGACATTCA
GTTTGTATGCAAGCGTTGCAAAGGTGAGATTATAAAGAATGAAGTATTTCCAGCTTCAATGATGTACAACAGTGGCTCG
TTAGAGATAGTTGAAAACTTCTGTTACTTAGGTGATATGTTAGGCAGTGAAGGGGGTGTTGGAAGAAGTGTTACTTGCA
GGATAGGTTCTGCTTGGAAAAAGTTCAGAGAGTTACTTCCTTTGTTGACTAGCAGAGTCTTGTCAATTGAGTTAAAATA
TAGGTTGTATGAGGCCTGTGTAAGAAGTGTTAAGTTGTACGGTAGTAAGACATGGGCAGTGAAGCAGAAAGATCTTGAC
CATTTAGAAGGAAATGATATGAGAATGGTTAGGTGGATGTGTAACGCCAGTCTAAGAGATAGACAGAGTTCAGATGAGC
TAAGAAGCAGGCTAAGTATCCGTAGAATTAAAGATGTTATCCAGATAAGAAGATTGAATTAACTGGGGCACTTGGAAAG
AATGGAGGGGGATAATTGGGTAAGAAAGTGTAGAGACTTGATAGTTCTTGGGGCAAAGCCCAGAGGCAGACCGAGGAAG
TTGAGTTTAGATGTAGCACATTCTAGATCAGATTTGGGGAGGGTCATTAATATACCTCGTCCAACCCATGCTAATGGAA
AACGGACATTAAGCCGAGAGTGATGATGATGATGATGATCGTGTCGCCCATCTGTATAGGCATAATACCCATTTTCAAA
AACCTATCCTAACCTTGGTTAGAATAAACAGACAGTAAACAGCCTGTTGTTATCCTAAGCAGCTAAAACAACCACTCAG
CATTTTATTTTGTGGAAAAGTTTTTGTAACATCTAAAAATAAAAACACAGATTATAACCTATTTTAACCCTCTTAAATC
AAAAATAATCCTGCAACATTTTAGGGGTAAAGTTCCCGTAAAACATCAAAGATTAATCGTGACATCTGACAGGCATAAC
ACATTTTCCAAAAAAACTTATTGCAACTTTATTTAAATAAAAAACAGCAGAAACTCCCTGTTGTTACCCTGTCCAGCTT
AAAATCAAACAGCAGCATGTTTATTTTGCACAACAAGTTTTTATGACAGTAGGATATAAAGCTATATATAATAGCAATT
AATTAGGCCAGCTTGGAACCTAGCTAAAGCTGGAGTTAAGCAGGATATCCCACATTGGTGTAAAGATCATGTCAAGTTA
CAGAAACAGAAGTTATTACAACATTATTTCTATACATATCGGGAAATTAAATAAGAAATGTATATTTGAAGGTTTTCAA
AACATGTTGACATTTGCATAAGAACGACTTGCCAGAATTTACAAAGCTTCTGTAACAGAAAATGTAGATGTTACTGCAA
TAAACTTGTTTTGATATAAAAATAATTTCTGTTTCTGCAACTTGACACAAACTGGTGCACGCAAAGTTGATTTTCTGAC
CTACAACATGGCAATGTTTACTACCCTTGGTCTTGTGTTACGTTCTTCCACAAAAATATGGCTTTCCAATCCGCCTCCA
TGTCATTCAATGTTAAGAAGTGACATTTGTGGCTGAGCAACGTAAATGATTATACGTGACCACATCAACCTTTATATTA
TAAGTGTGGACGAAACGTATCATTTGTAGCTAGCTATGTTCTTTTGCTGACTTTGGTAAACTTTTTGGTTCTTAGTTTT
TGGTATATAATTGCCAAAGACAACAAATTGTATCGACGATTGTAGCTAGAACCAGCTATGTGTTGGGGCATTCCTACAG
TGTAGAATTATCTCACTCACTGTGTAGTATATGTAAAGCTAGCTAGCTAGCTATAACTAGAAAATCTGTCTGAAAGAAT
ATTTCTATTAGCAAGCTATTATGCTGATTTTATGCCAGCTAAAATAGCTAATTTTGTGCTAGATACATTGGTAGTTTTA
CCCCAACTACACTGTTTGCTCTTTTTGATGCTAGCTAGCTAAATGCTATCTAAGTTCTATTATTATTCTATCTAAATCG
GCAGTTTTTTTTGTATAGTTTTTTTATCTATACTTTGATCCGGAAAAATAAGCAATGTGAAAATATTTATTAATATATG
AAATTTGCTGTTGAAAATCAGTGTTATTGAATTTTTTATACAGGAAAAAAGTGAAGATTTCTCCGCTTTTGAAAATATT
GTGAATGTTGACGCAAGTGACAATCAGTTGTCATTAGGTATGTATTGATTTTTTTTTATATTTGGAAAGTTTTGAATAC
TACAATATTACACGGTAAGCATTTACTTGCAGGCTACATGTTAATTAAATGCTTTTGTGATTTTAGAAACATTTCGAAG
TTTTCCAAAGCTAGAAGAATTACAACTACAAGTGAATAGCATATCATGCATTCATACCACCCACAATGACTTTCCATTG
TTGTGTTCACTAAACTTGTCTTACAATGCAGTAAATGAGAAATCTCTTCTGAATCTAGGGAAACTAAGAAATCTTCAAA
AGCTGCATTTGCAAGGATGTGAATTATCCCATTTGCCACCAGAGCTTGGTCGTGGTTATCAAATATCAGAAAAGTAATG
TGCTTGTAGATTTTTGTTCTTCTCTCATGACATAAGGGGACATATGCATTATGGAGTTTAGGGAAATGGCTGTGTATTA
ACATAAGTAATTTCGTTATTCTTTAATCTATTTAGTGACACAGATGAAAAGAAAGAAAAGTGTGAAAACAAAACGCGAT
TTCCAAAACTGACACATTTAAATCTTTCAGAGAATGGACTTACTGATATTACAACCTTTGCTAGTGTGGCTGGATTGCA
GAAGTAAGCTTGTTCTTTGTCATTACATAGTTATTTCATTAAATATATTGATGTGCCTACAGGCATAATATACTTTTTA
ACACTAGTCCTCTTTTTAATGCTTCCCTCTAAGCTGCGGTACTACTTCAGAAAAAACAAATAAAATAAGCAGTTTAAAA
AGTATGAGGGTTGTAGAAACGTAGTGAGGGTGTAGAAACTCATATTTTCATATTCATATATCTCACATTTTGTAAAACG
TTTTAATGACAATAACTATGATAACAGAGCACAAATCATAAGAAAATTTTGACTTGAAGAGTTGCTTTCTGTTTAGTTA
AGGGAAATCAGGGAGAAGATTAGAAACTCAGTAAAAGTAACTTTTCTTTCCACATACTATTCGAAAAAATAAGCCTCTA
CACACTGCTTTTCTGTAGACCTCACTCAAATGATACAAACTTATTTTTGGCAAGGATTGTATTTTGCTATTTTGTCCAT
TTTGTTATGTTGAGACACAGTAGCAAATTTTTAAGCTCACCCCACAAGTAATTACGTCGGTCATTTCTATACTTACAAC
TTAGGATCGATTTTAGTTATTTGATTAGATCTCAATTTTCAAAATGTGCTGACATTAGCATGGTCATTTTGTTCAACGT
GGATTATTCCTTAAAGCAGACTTTTGAAGTGTAACTAGTACACTTTAAACGTTGTTTACATAATCTATGCATCTGAAGA
AGTTAGAATTTGCGAGTTGAAGCTTTTTAAAAATTTTGTACAACAGCCAACAAAGTGCTATTGTCCTAATGTTTAAAGA
CTTTTAGAGCTAAACCCTGAGCAATTCTTCTGGGCTTTAGTCAGGCTTTTTTATGATGAAATATTAAGTGTCCTTAAAA
GTAAAGTTGATATTATAGATCTATATTAAAATAAAATAATATATATTATAACATGTATAGTCCAGAGGTGTAAGTATTA
AAAATAAAATAGTTTCAAGTATGCTTAAAAGTGTAATTTTTACTCTGAAATGGCTTAAAGCAAAAAGAATTCTACTATT
TAGTTTTGTGTGAGCCGAAAACGTGATGTTAACTTTAACTAAATGCTGTCAAAAAACTGTTTTATTTTCAAGGTAAATT
AAAAATGCGCACAAAAATGACTAGCCATGATAATTGTAAAAGCAACAAAAATTCTAACCCCAAAGTTCTTTAGGATACC
AAATATTCAATTGTTTTTTCTTGATAGGCTGGAGTCTTTGGATTTATCTCACAATAAAATAACTGGTGTTCCTCATTTG
CGTTTGATGGTGACACACCGTCACTTTAGTTTGTCAACGTGTCATGCAGAATCTGTCCCACGAATTAATCATGTTGTTA
GTGCTGATTCGAAAAAAAGTTCATTATCCCCTAAGACATCTCTACCAGAAAAAGTAACTAAAGCAGTACCTTTAAAATT
TGATACCGCTAGAAAAAAAAAGAAAACTAAAGTTGTATCAGAGCTCGATCATTTTAATGATCACCCAATGTCAGTATCA
GATCAGTTATCAACATCTGATCCTGTAACTCCCAGTCTTGTGTCAACACCTGGTCCTGTGTCAGCATCATATCATGTAT
CATCACCTGATAATGTGTCATTATCTGATCCACGGCCATCTGAACCTGCCTCATCTGACCCTGTGTCGCCTTCTGATCA
TGTGTCAACTTCTGATAGTGTGTTGACATCGGATCCTATCAATGACAAGATCAATGTTTCTTTGGAAGATGACATAAGT
CAAGCTATTGACGATGTACTGCTACCAGATGACAACGAAGAAGAGACTGATGAATTGTTAAATATGAATTTTGGTAACG
AGTTCAATTTCAGCTTAACAGGTGATATTACTGCTGATAATATATTCAACCAAAGGGACGAGGAGAATCTTAATTTAAG
TGGTTAGTATTTTAATTGAATAAACTGTTTTAAAATATGTGGTCATTATTATATAAGTAAATCCTCGTTAGATGTCATC
GTGGTTGGAGAGGCGCCACAATTTGTACTCAAAGCTATCCTGAAAGGACAGGCTCTGAAAAACTATACATATAAAGTTT
GTCTAATACAATATAACTTAAACAACAATAGCAGGTCTGTGTTTAGTCAGTTTTTGATGCTGTTTGGAAAATTTAATCA
GAAAATTTAATTTTATTAGAAAACTGTTAACAAATGAGTCTAAAAAGCTATTACGTATGCAGTTAATTTTTATTTTATT
TATTTAAAAATATTTATACAGGATCTAGTGTTTCCGTTTTACAAAAACTACAAGTCCTTGGTAAATAATAATAATAATA
AATAGAAAATAAAAATCTTACATTTCACGTACTCACTGGAAAAACAAATTTGTATGTTTCACAAATTTATGATAAACTC
CCTTATTACTTGCGATCAGCTTCTCCCATTTTCACATATTTTAACCGCCACTTTCTTGTGGATTATGAAAAAGATAACA
TCCACTCAATAAAACGCTTAAAATTTGGATGCGACGAACTGTGAGTAATAATTAGACATATAGTGATCAGTCAACCTTT
TTAATATTGCATTTTTTATTGTCCTTGATGCAGTGTTCTGGATCGTATGATCATATGATAATGCGGTAAATTAACAATC
TTTCAAAATTTTTAGTGGAGGACTTGATAAACGATGAAATTATGCGACCATTTCCTTGCCTCGTAACATTGGATTTGTC
ATGTAATCAGATTGCAGACGAAGAATCATTGCTTGCTTTAGCATCATGGCCTTGCCTTCAAGTATTAAAAGTCTGGGGA
AATCCTTTGATGACTTCATTTAAGGGTACACCACCTGTACTTGCTCATCACCTGCAAAAAATGTGTGGAATTACCATTC
ACAGGTATTCATTGAGGATTCCCTAATTTTAATGTTTAGTTACAAAATGCGTTTATATGTTTTTTTTTTGCTTATAATT
TCTTCAAATCTAATATGTATGACTTACTATGTTTAGTCAATTTAATTCCAATTTAAGAAATTTTATTCCAATTTCCAAC
ACGTAGAAACACCTAGCCTACTTTGTTTAAACTACTTCTACCCTTAAGCAATAAAAAATTTGTTTCTAAGTGTTTTTTA
TGTTTATTTTTCGTTCGATCAAATTTGCTGAATATAAAATCATCTATAAACTCTAAATCGTCTTCCAGGGACAATTTTT
TAATTTAAATATTTTAGCTTGTGACCTTGTGCTAAACGCACTTTCAAAATCGTCACCACAAGCAATTAAGAAAGACGTT
TTTATCTCAAACGCAAGTCCTCCTTACTTGCCAAAGTTCGCTTGTCCATGTTTACAGCGGACTGGGACTTAGGATCTCC
GGTTATTTGGTCCAAGATCTTAACGTTGTTTATTGCTGTTAATATCAGCACACCCCAATTCCACATTTTTTTTAAACCT
ACACAGTGTGAAAAGTGCAGCTAGGGCATTTTCGTCATTTTTAACTTAGCCTGCACTCCTGCCCAAGTATTTTGAGAGA
GCCTTGGTTATAGGTGATGATTAATTATGTTGAAATAAACGAGCAATAGACTCAAAGAAATTTGAACAGACAAAAAAGA
CTAGAGTGAAAAATACGATAATTTTGACTTTATTAAATATATTGTTTGAAAAAACTCTGAATTCGGAAAAGGTATTTTT
CTGTGTTTCAAAGTGGCAGGTTTATAAATTTTCAGCGATGCATATCTTTAATCATGCTGACTGTGTCAACTTTTTATTG
TTTCAGGAAAGCACCTAAGAATGATGAGACGCGTCAACCAATAGCACCATCGATTGCAAAGACAGCGAAATCATATCGT
GTAAAGACAGACCTCCCGCCTATCAAGAGAAACAATCTCTTAAAGATCGAAGCTGCCATTACAGATGCAATTGAAAGTA
AGAAACTTTCAGAAGGAAAGCTAGCTAAGGAAGAGCCAGACAGTAAGGATAAATTGGATGAAGGTGATGTGAAAGCAAG
CGCTGACATAGAGAAAGAAAATGGTGGCAATGAAAATATATTTATAACACAAGTAAGTAGAGTGAATATTGGTGTTGCG
CGGTAGCTGGGTAGTTCTGTAAATAAGGTTAAAGCGAAATCCTTTAAAATTCAGTCTTGTTTGTTTTCGTTTTTTAATC
TTTGCTTTTTATAAGAAAAAGCTATTAAGCGGTGGTAGGATAATAACGTGCATTAAGGCCACCATAAAAAACTTATGAA
ATTGTATAATTCCAAGCCAAGCATTATCTTCGGAGGTTTACGGTAGTCTAGATAGTGTGGGATTTTAGAAAAAACCTCT
ACCGGATTTAAAGTTACTAATTGTACTATTAGCTACCTGATGGAGAAAAACATAAAGATTAACTATCTTAAATTGAGAA
AAAAAATTATTTAGGTTGATGAAGTTGAACAAGAAAACGAAAAAGTTAAAACGCCAACGAAAATGTGGGAAAAACCGAA
TAAAATTGACAGGAAATATCAAGGTATTGTTTTGCGTTTATTTTTGTGTTTGTTTTGCTATTGTCTAATGTCATTTGTC
GTATAATGTAGATGTTCACTTTTCCCACCTAAATAAGTCGAGTCCTTAAACTTTTCGGTTTTTCAAAAAATTTGCATTT
GCATTCCTAATAGTTTACCTTAAAGGTTGTTTTCATTTGATTGCATTTTTCGCTGAAGCTCGAAAAGCTTGTGTTCGCG
TTTTCACACATTGACAAAATTAGAAAGCGCACAATCGCCAACGAAGAAGCTCGTGAAAATGCAGTCAAATGGAAACGAG
CTTTTAATTTTTTCATGGAAATTTTGTTTTGCGCGTGTTTCACGGTTATTTGTTAATTTCACGAAATTTAATGCCAGCA
AAACACCAGGGCACTGAAGTTACGAAATTATATTTCCACGAAATAGATCAAGAACCTTAGGTACATGTCGTAATATTTT
AAAAGTTCGGGTAAACGAGACTAATTTGATTTCTCGCCTAACCTTGTAATTGTTCGCATTAGATTGAGATAACCAAGTA
TTATTCAGATTACTGTGGAGCTTAGCTTAAATGCGTTTAAATTGTTATGTTATTGTTTATTTTCTCCTCACTTACTGTC
TTACTTTTTTATGTCATATCAAGGTTATGAATTACTACTAAAAGACGATGATTCAGTTGATGGTACAGACGGAGATGTC
CCACTGCCATCTACACTTCAAGGTTCAGTGCATGCATTGAAGCATATGCTTGACCATCCATTAGTGTTTAAAGATGGCA
GCTACAATGAGAATAGAAAAAAACATCACCAGCGGACAAAAGTAATTTGCTTCTTTTAATTAAACCGAAGGTTTCTGTA
ACAGTACAGAACTACTTGCATCGCTGGGGGAGAATTTTATTTTATTTTATTACGTATGTTTCCGTTGTGTATTAATACA
CCCCTTGTAAGCAAAACCAAAGTACCTTGCGATGCTCAGTGTTGCCTAATTTTCTATATGTCACAGTTTTAACTGTTGT
TTACTTGTTGCTTGTTCATTATTTACTTCGAAAGATCAAATTTACGTGTTTGCTTGTTTTACTCAAAATTAATCGCGTT
TGTCGTATGAAACGTTTAGAACTTCGAAAACTATTGCTATTTTTAACACCAATATGTACTTTTCCTTTTTCTTTTTTAT
TAGCTTGCCACAGGCTGGCCTAACCAGTTGTTTGGTTATTAGACAATTTGAATGTCATGTTTCTTATAAAATGTTTCTT
ATAAAAACTGTTTTGTTACCAATTATTAGCTTTCTTTCTTTCTCCTTCTTTCTTTAGACCTTGCGACAAAAAATTCTTT
TTAACAATTTGTCTTAGTGCATGACATTACTTATTTTCTTTGATAACTCGACAACCTGCAGGCAAGGGAAATCGTGCAC
TATAAAGCACTGTATGATCAATTTTCCAACCCTTCGCTTTTATCTGGTACATACACATAGCTTTGTGTTAGATAATCCG
AACATGAAACTAACTTGCTGAACCATCCAATAAAATATCGGAATAACGTAGAATAAAGTATTGTTTACCATTGTCTTAC
CAGCTGATCTGCCACAAAATCTTGGGCGTGAAAAGAACGTGCTAAATCTTGGGCGTGAAAAAGCTGGTTTATTTTTGAC
GTTCTAAGTTGCACCTCCAATTGTTTTGACTTTGATACTATTGATGGCAAGATTTTTTAATTTTATTGGTTATTAAAAA
AGCTCTCCAATTCAATGTCTATAGAGGATGACCCTTAACTTTCAAAGCTTCTTATACTGTTTGGAAGCTTTGACTAGGT
ATTAAAGAATGGGACATTTATTTATATTTTAAAAAACCAACCTTTACACGTCGACAAGCAACACTTTTATGGTCGGATA
CTCCTAAGCTTTTAAATAATAATAATAAAAATAAAGGTTTTTTTCTTTTTCTTAGAAACCAAGAAAAACAAAGAGTGCA
CCGCCTAAACAGCATGTGGATGAAGTGACAACCGCTTTAGAGAACATTCGAGTACAACAAACATCATATCAAGATAACC
TAGGTGTGCATTTTATTTCGCTTGTGTGAAAACTTGTGTAACGTAAGATCACTAAAAAACGTTAATCTCGACAAATAAT
TGGTTGGCTGGATGTCTTATACATTAATATGCAAAATAATATGCAATGAGAAAGATGGGACAACCAGTAAAAACGTATT
AAGGATTTTTGTAGTCGTGTTCAAGATAACCGCGTAATAAGGATAATAAAAATTTGGTAAGTTAACAAAGCAGAATAAA
TTCCGGGTAATTTAATTTTTTGAACAGTTTACAGGTTTGTCACCTTGACAACCTGGAAATGCAGGGACAATTGTGAAAA
AAACATAAACTCGGAGAATAATTTTTCTCAGTGGCTTGCATGTCATTGTCTCCAGTCAGGTTTCATTGAATTGAAAAAA
GTACTAATCGTACAATTTTAAGCAAAAGTTAAGAAAAGTTAATGTCAAAGTAATGTACCAGCAACTCCTTTAAGCATTT
TTTTTTTAGATTAAGATAACAAATGGACCTAGCAGCCAACATTTACAGTGACACAATGTGCATTATCAAATAAGTGCAG
AGCAAGATGATTTTTTACATTTTATAGCAAAATTTTGAACAAAATTAAACAATACTAAGCTCGCTTTTTTTTACTGTAT
CGAAATCTTGTCCCTGTCTCATTTTCAGAAAAATGAAATTTGAGTCTTTTAAAGGGGCGTGAACAATAAGAAGACAGGG
ACATTAAATTGTTTCAGATTATTATTTTATCCCATGGTAAAAAGGCAGGTATATTCAAGCATCGGTTTTTTGTGCTGTA
GGTAGTGTGTATCATTGTCTTTATTGCGTTAAAAAATTTTATTCTAAGTTTTTCTTGCTTATTCAGGTGATGTAATAGA
ACGATACGATATCGACCCAGAAACACGACGACAATTTCCTGAAGTTAAGAAAATGATGAAACGAGTAAGCTAGATTTAA
AAATTGTTAAATAACGTTGCAAACGTGTGTGTTTTTAAGGTCGGTTCCCATCGACCAAAAATATGTTAACGGTTGTACG
GCAGTTATAACCACGTTAATGGAAACACAAATAGTTGTACAACAAAGCAATACGAAAGACGTTGCACAACAAATGTTTC
CATCCGCACAACAGTTGGACAACAATTACGATGTCTATGAAAACCAACTTTAAAGCTAGCACAGCAACTATGCCATATT
TCTATTTTCCATTATTTACGTTTTATCAGCTTTAAAAGATTAACCGTAAATAGTAAAATTCATAAATTTCTTCCTTTAT
TCTTTTAAGGTACAACATAAATACGATGAAGTTCGTTTCCAGTCTTTAAGACCAGTATCAGCATCCCAAGATCAACAAG
GAGGTCTGGGGACTCGTAGTGACCGTCCCACGCAAGAACTTATCCTTTCCCGTATGAAGCATAGAAAAATAGGTGATAT
GTGCTCATCATCAAATGGAGGTTCCCCAAAAACGAAATTCCGTGGCACGACGCCAGTTATCACGAAGTAGACTTTTCTT
TTAATGCGTTCTGTATATTATCTCTTTGATGTTATTATTTATTTTTTAAACATATCAGGATTTGTGATTTATTTTAATA
CGTGTATATTTTTGAATGACAAGTAATATATAAAATATAATTTTCCGTAAAACGAAATTGTATTATTACAGGCGATAGT
TTCGCCTGTTTGCTTGTGTAAATAAAAGATAAGGAAGGTTGCAATAGCTGATTATTATTGTAAGCATTATTTAAGCAAC
CTCGTTCTCAGGGATTTTTGCTCTATAATGAATTTCATCGCTGTTTTGTGAGTACACAGCTCTGGGCAAGAGATCCTGA
GAATGGCGATGATAATGAAGATTACGATAGGCGAACAAAAATTGCTTTCTTACGCACTTATAAAGTACATTGCTAAAGC
ATAAAGCTTGCCTAGAGTTTGTTAAAATCTTTGGGCCATTTAACCTTTTTAGTATTGGAACGTTTAGTGTTTAAAAAGC
AAAAAAAGTCCACAAACGACTTTGGAATAGCCAAAGGAAAAGCGTTGAAATAAACTGGTAATGTCAAAAAGTTATACAT
GACCCATCAATATTTGAAGTGCGTGGAGGTAAAAAAGTATGCTATACTACATTAATATATATTGATGTATGCGTAAAGA
TCGCTTTCCAATGGCGTTCATGACCTTGATAAGCATGAATAGACAGAGCTGCGAAGTTTCACAATATTAGCAATGGGCA
ATTCTATACAGAGAGACCTGTTATGACGACAGTAAACAAAATTTTCTTGTGTATATGCATTAACAAAAAGTACAAACAC
GTTCCGTCTAAATATATACAAAAATCAACAAGCCCTGGTTGAGGACAAGGTTGGTATAAAATCAATATCCCATTTGCTC
TTCTAACAGAAGGTGGAATAATCTGAGAACTTTGTCTCGCTTAATCGCGCTGCAGTATTTCGCTGAACAGAAACTGATG
CGGAACAAGTAAGTCTGCTGCCAAATGTCAACATGGAGGACAACAGACACGATAAAACTAAAGCTTTTGGCAGCGAATC
GTTTGATGCCCTTGAAGACAGAACTTTACTTGACGAGCTACTCACCGGCAAACATGGTATTAGCTCAGTTTACTTTCGT
TACAATTTTGCTCGTTAATTTTTGAACTATGCTAGCAAGCTAGCCAGAAAAATTTCCATGTGTTTCGTCTGCGAGAATG
GAAATTTTCATGATATATTATTTGTTCTGCAATATTTTGCCTCTGCTGCACCATCCTAGGTACCTACCATACATACATA
GTAATTATATTTATTTGAACACTTCCTTCCTCCTCTACTCTGCCAATAGAAAGTTATATTTTCATTTTGCATGACACAG
ATGCGCATGCATCCATATTCACAGCAGGTAAAAATATAAACAACATACTGCAAAGATCAGAGATTTTAAGTAAAAAAAA
AAAATAAGATTAATGCTGCAATTAGTTTTACAGTGCTTTGGATTTTTAGTGCCCCCAGTGGAAACATTCCACTAACTAT
AGGTTTTTGTGCTTTTCTAGGCTAGCCACTTCATATTTATTATTATTATTCTACATGTTCGTGCCAAGATAGTTCGTCT
CTAGCACACAAGAATGTTAATTTCGGGTTGTTTTCTATTATTATGCATTATTTATATAGAATTTGCAATCATAAGTCTT
TCTTTTCTCAGCACATATATCTATCTATCTATATATCTTTGCATAGCTAGGTGAATTGTAATTGCTCAATGAGTGCAAC
ACAATGCATATGCAAGTATGTCTATAGATAGATGGCGCCGTAGATTAGTGGTTATAGCTCTCGTACTCTGTGCGGGAGA
CCGGGGTTCGATTCCTCTTGACGGCGATTCAACATGGGCGAGTGAATGTTACCATAGCCCCGGGTTAACCCAAGCCATG
TGAGGGAAATTGGGAAGATGGCACACTGTGTGGGCCGTTGGATGTTGCCGGGAGTTGTCTAGTAGAGCGCGGGCTCTAA
TTGGGTCTGCGTAGCTCAAAATAAGCATTAAATACTCTAGGACTCTCAAAATAATAGACAGGGTATATCCCTCGATATT
TGTGAGGCTAGCCATGTAAAATATGCACATCTATCTATCTATCTGTATGCCTATTACGCAGCGTTGTATATATGTGAAT
ATTTTTTGCATAGTCTTTTACGAATTTATGATCACATTTATACTATTAGCAGACCTCTGGGACAGTTGCTCACATTTGA
TTTCAGAGCCTTTTTGTTTTTGTTAGTAAAAGCGTCCATGGAGAACAGGATGTGCCTGTTTAGCCTGATTCGCGGTAAT
CCCAGCATGAGTAAAATTTTAACTGATAGGGTATGTTTGTTAAATTAAGTTTACCCCTATTAAAGTTAATAAAGTGAAA
CAGCTACATAACACAAAACATTCTTTTAAGTCCACAACCTTTCTAATCCGTGCCAGCACTTGGCAAATGCCAATACAAG
GCAAGCTAATAACATATAACGACTCTCCAAGCTCCCCATTATATGAGATCAAAGTAAGATTTGGTATGCCTTGAATTAC
ATGACCTGTTTCAGTCTGTTTTTCTTTTAGATATTTCACAAGGTGATGAATTATTTTGTCAACAATATGTGGAACAGTT
ATCTTCGTTTGGGCTTTCCAAACTTGGTAAGTATATTAAAATGACGTGCTTTTAAAGGTTTAATGTAATATTAACTAAA
GTTTTGCTTATTTATTTACATACATAGCACAGAAATTATAATAATTGTAAGATAAAACTTAAAGATACAGCAACAGATT
TTTACAATAAAAAACGCTTTTTTACGTTAATAGACATAAAACATTTGTAAAGGTTTTTAATCCTAAAAAGACCAACATT
GTCAGGAAATTTGAACTTTGTGCATATTAGATTTGCAATACTTTATGATTAGCATAATATCTTTTCAAAGCTTTTTGAT
ACCTTCTTTTTCATTTTAGCTATGGAACCAGAACACCTTAAGGAGGAACAAAAGAATATTCTAGAGGAAACCCAAAGAC
TAGCTTTTGAAAACTATCAAACCTTCATTCAGGCAGCACAATGCTCTAAAGATGTGTCTAAAGACGTGAGTTATTGTTT
ATAGAGCAGAAACCTAAATTTTGTCATCAGAATTGTCAAATCGAAAAAAGACCAATACACTATATTTTGTTAAAGACAC
AAATTGATTTGTTAAAATCATATGCCAAATTTTATTAGCTGTTCAGCATACCTAACATCTTGCTTTCATGGGTTTTTTT
GTTACATACGTAACAAAAACCTAAAAAAGTATAGTCTGGTAGTTTCGTTAGAACAGGGTAAAAGAAAAACTATTTTTCC
TATGCGTGGCTGACTTTTAAAATGACCACCATGTCCATAAGACATGCATGTGTTGGTTTCAAACTTCAGTTAGAATATT
TGTATGCTAGGTTTTAGCGATGAAGATAATTTGTTAACCCCGGATTATGTTGGCTTAGCTCCTTTGTGATGTCATTTTA
GTTTAATATTGTGGATGAACACTTAAATACAATGATGGATAATTTACCATTGTTTACCTCAAGTATAGAAGAATTTGCA
AAATCGTCACAAGAAATTAACTCTAGGTATGTTGGAACATTTTTTTCAGCTAACGAAAGTGTGGTTTAGATATGTAAGA
AATGGGGGGTGGTCACACTTTGAAAAGCATGCTATAAATTTAAAGCACAATTTAAAGCATGCTTAATGTGAATGCATTT
TTGCTTTATTAAAATTTGTTTACTTGCTTTAAACATCCTATCCTTTAAGTAAATCAAAATTAGTGCTTCAAGGCACTCT
TAATAGTTGGTTGCTATAAGTACATGAAACAATAGAATAAAAATTATGCACATATATTTGAATATTAAAAGTATGCGAG
GATTTTGAGGAAAGTGAAAGTTGATTCGTATGTGAGAAAAACAACAAAATGAAAATGAGTTGAAATCAAAATAATCAAG
AAGGATACCAAACGTATGTATATTACAAAATTTTAATTAGTTTTTTCATTGATAAAATCAGACCGAGAAGGAAAAGTGT
GACTTTCTTCTCACAGCATACTTTTTTCTTAAAAACGTTTGGGGTGTTATCAACAACAAAGATTTTCTTCCTCGCATTC
ATTTGGTCATCTTCATTCACATGTTAAAGAACATTTGTTATGTATGATTTTAAGTTGTGTTTCAAATTTTGAAATCTCA
CTTTCATGTAACCGGCAACTTGCCTTAGTCAAAGCATGCCCTTAATTTTTTACTAAGCATGCTTTATTCTAGTAGGGAC
CCCCCTCCCCCTCCCCCCGATAGAGGTTTAACTAGGATGTTTTTTGTTAAAATAACATGGTCTTAGCAAAAGATTGTAT
GTTATATTGAATTTCATTCTAGTCGTAAACAGAATTCATTGGTTCTTTCAAGACATACACAATTGCTAGAAATACTGGA
AATCTCACAAGTAATTTTAATACTCTTGTTTCAATGTTTTTTTTCATTTTTTGTGCTTACCAGTATTTACATACATTCC
TATACTCACATTTCTACTTTTTTAGCTCATGGATACTTGCGTTCGTAACGGTTATTACGAGGAAGCCTTAGAGTTATCA
AGTTTCGTAAAAAGACTGGAGAAAAAATTTACTTCCATCAAAATAATAACCGTATGTAAATTTTCTATTAGTAATTCAG
AAACTTTTCACTTGGGTTAATGCTATCAAAAAATTTCTCTCCATCAAAAATAATTCTGTTGGCAAACTATTTGCAAGAC
AAGAAAATGCAAGACAAGAAAATGCTGACATGCATGTGTGAATTTTATATGTGGTTAATAAGGTATTGCTAAAAAGATG
TGTCCTAAGAATAAAATACAGGCCAGATTTGAAAGAGAGATCCTGCGAAATGACATCATTATATTATTTTCTTTACTTT
TTATTACTGGAGTACCTTTATTGCTATAATAAGAAATTTTGTAAAATAAAACGCCATTTTTGATCCTACTGATGTCTTT
AAAATTCATTTTTATACAAGAATTAAAATATCAGGAGGAGTGAAAATTTGGATATATAATTATTTTAGGACATTGGGGC
AGAAGTAAAACGGAGTACGCAGTTAATGTTGGACCAGCTATTACAGCAGCTGAAAGGAAGCATTCAACTTCCTGCTTGT
TTACGCATTATTAGTTACATTCGACAGTTGGATGTGTTTGGTGAAGCTGAACTTAGAATAACATTTCTACAAGTAAGAT
TTTTTTTTTCTTTTAATAACATTGTCAAGCAGGAACAAGAAGAATACAATGAGTGTTGTATTCTTTTTGTCGAATTTTG
TTAGAAGTTGATTTTTGAAAAAAATTGTTTAACTTGAATTTTGCTGACACCAGAATTTTTAACTTTTTGGGCTGCTAAA
TTACCTTTTTGGTACCATGCTGGAACTTCAAATGACAAAAAGATAAAATGATAATTTATATACCTGGAATTCCCTCTCA
ACCTTTCCACATTGATTTTCTTCATGCAGAACTGTTAAACTATCAGAGTTTCATTGCCATATTGCATTATAGAAAAGAT
TTTATAGAGAAGCTAAAATCCCAATATTTTTTCCCTTTTTAACAATTATCAAATGATTTTTTTTAAATATCTGCAAAGC
CATGTATTCTTACGTTCTTAGATATGCCGTTAGATATCTCATTATAAAATTATTACATTAGATTTTTATCTATTAACTG
TTTATCACATTCAGGCCAGGGACTCTTGGTTTAAAAATGTAATATCGCAAATTCCAAAGGATGATGGTGAGTTGTTATT
GTTACTTGTGATAACGGTGTAATTATTATCCAAAGTAAACAAAAATTGTTATGTATTTCTGAATTACTTGATTGGGATA
TAATTCGGATACATAGAGAAAAAAAATGAAATAATAGTGTTTAAATATCATAGCATTGATTAGAGTTTTCTTTGCATGT
TGTTGTGTAATTATTTTTGCCAGTGTAAGCTGCTATACATGTAAACAAAATCTATTTTCAGCCTACAATCACTTAACCA
AGGTGATTGACGCCAGTCGTGTGAATCTATTTGACATCATTACTCAATACAAAGCCATTTTTTCGGATGATGAACCGAC
ATACACAATAGATGAAGAAAAAAAAAGCAGCTACTCCGCCACCTTGCATTCGTGGGTGTTACAAAAGGTATGTGTTTAG
TAGGCACGTTTGAAGAAATTGAAAATGTGCCCGATGCTTAAAATGTGCCCAGCTATAGGACGAAAAACATGATCTCTAA
ATGTCTCCTTCTTCATCTAAAAAAATTTGTATTAAAAACACAACCTTGTTCCCAGGGCTTTTTGTCTCTCATCGGCGCT
GCGCTTATTGATGGGTCTGACGAAAAAGGCCCTGGAGGAGGCTGGTTTTATTCCGTGCCGTGATTGGTCCAGACTTTTC
ATTTAATTATGCGTAAGACAATACGTCACTCGGTCCGTGAAATATCTACGCTTAAAATTAACTGTAAATAAAAAAGATG
GCCAACACTGTGCATACATGTGCATAAGAGAAAAATATTTGGAGAACACATTTTGGCAGATTTTTATGGCTTTTTTTAG
GTTTAACTAAAAAGTTAACTCTTAACCCAGATTTACTTGTGGGTAGTAAGTGCAAGCAATGTCTTGGTCAGCTAGCTTA
AAACAACAAGTGTAAAAAGATAGCTATAGCTACAGATAGCTACTAGTTAGTTATTATTTTTACTACTATACATCAGAAT
TATATTTAATATTTTTTATTCAGAATAATATTAATATTTTTATTATTAGAATACAAAGTAAGCGCAAATACATAAACAA
AAATACAGATGAAGGATTGCATGAATTCGCCATGCTAATTTCACAGATTTTACATGTTGCAAAAATTCTGTTAGTGTTA
CTTCTAAAAAAGTAAGGGATTTTAAAATAAAAACATAAAGCTATATTATATACACACATAAAGCTAGCATATTAAAACA
CAAATTTATGTTCATAAAAAATATTTAGCAATATTGGAAACAAGACAAACATTGAGTATAAAACTAGACAAACATGTGG
GTTAAAGAAGACAGAACTGGATTTTCTTCCAACTGTAATCTATCAGTCTTGTATCACATTTGTCGATAATTCAGTTTCT
GAAAACAGAATAAAATTCAGTTACGACAAAATGTGTTTGTCAAACGTGGCATACACATGGAAAATCAAAATTTTAACAG
GAAAATAATAAAATCTAGAAATCAATTATTATTGTTAGTTGAAATTCGAAGAGATACTGTGTATATAATATACAATATA
CTAATAATATACAAATTTTAGTTATTTTACAAAAATTACTGCTACCAATGTGTTCTCTTTAAGTGTGTATATATGCATG
AAAACAAAAATTAGACACAAAGACAAAAGTTGAAAAAGTTGTAGAAAAACTAAAAAGAACTAAATGGACATCACGGAAA
ATTGAAACTATAAAACTGAAAATGTGAAATAACCTTGATAGGAACATCATTATAAAATTTTGCTTTCATATATAAAAAC
GTTTGTCCAAAGTCAAGATTATTCCATGTATTCATTGTGTGACTCCTGGAAATAACTGTTAAATGATTGTTTTCATGTT
TTCGGTGGATGGCGGTTTTTGTTTGATAATCTGCTCTATATACACATTGTTCCAACGATCTCATTTTGGAGAACTGTGT
TCTTGTGAGATGCAGCTTTAACGTGTTTGTATACGTCAATATTGGAAGGATAGGAACTACGTAAATCTCGAATAGCTGC
AACCTGGGGAAAATAAGATCGAAGTTTTACCATTATATAAATGCGATTTGTATATACCTTTTTTGTATGATGCATGAAA
TTCATTATTTAGAGGCTATGTTTTGTCGAGCATGTGTCCAATGTAACAGGCGTGTCCATGTAAAATATGATCATCTATC
TAAGTGTTATTAACGACTTGATTTCTGTAGCTACCATTCTCCCGGGAGAACAGGTGGGTGAGCTGCAATTCTCTATGAA
GTTCCAGAATGCATCACCTCTGTTTTCAACTTAATGTGATCTATCCCAGTTAACGGAGTTAATTGGGATAGATAAAGAG
GATTCTGGATGGTCAAATAAAATCTTAACATTTCCGTTGTTTTCTTCCCACTGCATCACACTTCCAAACAAGCTCTCAT
CTGCTTCAAACTCCCCCTGTTTCAAGTTTAATGCAGCAGCAGATTAACATTTATTATTTTAGCTGATAATATTCTTTTT
TCTATTTTAACTGGGAAGAGATCAGCAAGTAAATGAAAAATAATTAATTCTCCAAATACATAGGCAAAACTGCCTTTAA
CAAAGCGTCAAAATATATGATTTGCGTTGTTTTCAGGCAATATTCAAAAACATATACTTGCTTTAAAACAACAATATGT
ACTTAGAGCCACCTCCACAACTACTTAGTCTTCACAGTGCAGTCTTTACTAAAAAGTTCCATTTTTAACGATCACGATA
AAATCCAGACCCTGATAATTAAATTGAATCTCGCTTGCCAAGGACTAGGAAGTAAAAAATTCCGGATAAACGAGACACG
ATGGCATTAATTAAAAATCTGCGAAAATCAAAGATTTTTGACCAGCCTCCACCAGGGCCATGTTCGTCTCGCTGTCCGA
TATGCAAAAAGAGACAACATGTCCTGGGATCGAGGTTGTTAAAAACAAATATTTTTAAATTTATCTTTATATAATTTGT
ATTACTTAAGGTTTTATCACCACTTGATCATGAAAGTAGAGTTCCTTAATAAAGACCTTTATATATTAATAACTTTTAT
TAAAAATTTTTTGTCTTTTAGGGGAGAATACTAATTGAATGTTATTGTAATAGCACTTAACCCAAGTTCGTTGAATTTT
TTTTTTTTAGATATCCGAATTCATGCGCACGTTACACGAAGATGTTCATCGCGGCTTAGGTGGTAGATTGGATTCAGTA
TATGGACAATGTATGTACTTCGGTTTATCCTTTAGTCGCATTGGTGCTGACTTTAGAGGAGCTATGATCGCGATATTTC
ACAGATATACGTTGAAGCAATTCAAACAAACTGTAAATAACGCTACGTGCAGGTAGGTTGGTGAACAGTAGCTCTCTTG
TTCTTTAAAAACCAAAAAAATCTGAGAAGGAAGAGAAGTGTAGGAGGGTTCATTACGGGGCATTAGAGTAAGTGTACGC
AGTGAGGGAGGATTTATTAAGGGTCATTAGAGTATGTGTATACTTGCAACAAACCTAAAAAAATATTTTTAGCGTGATT
TTTTTTTGTCCTTTCAACATCAATTTGCCCAGGTGAAGTTTGTAAGTTAATATAAGAAATATGTAGAAAACGGTTACGG
ATCACGAGGGAGCAGTATGGAAAGTATGGCGTTTAAGATAAAAAATGAAAAACAATCTTACCTAACAACACGTATAGAA
GATGTTGTTCCAATGCCAGTTAACAAAACTTTGTCCCCCCTTTCTAAAGGAAAAATTAAATAAAAATATTTTTTTAGAT
TTGAAGACGACATTGGCACTTTCACTGTTAGTTCAAAATCGTTTAAAAGATTGGACACAAAGGTAGGCTCTTGTAACGC
GACCAACTCTGGTGGAAGAAAACATCTGTTTAATGTCGCCGATGTGATAAAACAATTTACACGACAATTACGTAGCAGG
CAGGCCATCTAAAGGAATGAGTGCATTTTATCAAGGAATTAAAAGATATATATTTAAAAAATTAGTTATTTTAGGGAAA
TCGGTTTATTGATATGAACTAATTAAAAATGGCTTGTGCTATTATCATGTGAAAGTTTGACAAGAAATCAGTTCAATTT
TTAGGTCAGGTGGAAAATAACTACCATAGTTGGGATAGAGTGCTTGGTGAGAAAATTCTTTTTAAGCGCCATGCCTCTC
CTATAATTTTCAGGGACTAGCTTAATTGAATTACTTTTGATTTATTTTGCTTCTTAAGGGTGTCCACTACGCATGGAAA
ATTTTTGAAATCCTGGAAAATAAAAATAACTTCTGAAAAATTTTTTGCTTAGGTTTTTTTAATCAGTTGTTTTTGTTTT
GTTTTTGTTTTTTGTTAACATCTCTCATCTTTGCCGAAAGTATTTGCTCCCAAAATAGTCAGAAAATTTATAGAACTAG
TCGTTAGGCCGTGGAAAAATCCACGGGTTCGCCCGTTCTTTTTATACCGCATTGTGTGCGTCTCGTTGCTTACGCAGCT
AATCTACCATTTTGCGTGACATACAGATGTATACGGATATTAAAATATAGATATACTCCTGGGAAAGTATAGAAATTTA
CATATTGAGAATGAGTGGCCATTCTATTATCTTTGAAAGCAGAAATTTTTGGATTATAATGACGCAATAATTTCTACTT
TGAGTTTAGAAATCAATGCGAACAAATTCGCGAAAGTTTATATCTCGCAATTTTTTAAGAGAATCGATTTGCGTGAGTT
TATGAACGCGAAAAAGCATTTTCATTTCAATTCGCAAATGTTTGTGTTCGCGTTTTTTTTATTATTCCAAACAACAAAT
TTGATCATACCATTGTGAAAAAGTTTTCAAGAGTAAGAGAAGCTAAGTAACTTCACTCAAAAACAGCCAAAGTTTGTTC
CAAGCCAAGGTTTTAGAAAATAGTATTTTTTTAGCCATTTTTCGAAACAGCCAAACAGCATCGCCTGTTCTCCGCAACC
GTTAGGTTGATGTATGGAACGTCCACATTAGGAAACAATTGTCGCAACGATCCGCCAAGGTCCAGGAGATGGAGAAACT
AGGCCTTGCTGACGTCAACAAAAATTTGGAGGGTTTAAGGATTCAGATATAACCAAATAACATAAGATATGTAAAATTT
CACATGTTCGAAGTGCGGAATTCGAATATTTTGAATGATTGATTGTGGGTATGACCTTTGAAACTAAGCATTCATCCCA
ATAGTTTTTTAGACATTATAAACCTGTTCACAAAATACAAAATTTTCGTGGATTTTTCCATACGTGAAAGTCTCTTCAC
TGAAAGTTATTCTTTTTATTGGTAAATTTTCTTAAGGCTCTGTTGGATATGTTATGATCTTTTTCTTCTTTTCGTTTTA
CATTTGCATCTCCTGACGTAAAAAATAAGTCCACTTTGTTTTAGAAGAACGTAAAAATCGACCCAGTCTCTCCTCCACA
CGAGCTGTTGGAATTTCCTCCTCTGGCGATATATTTGAATGGTGTTTTGATGGCGTTAAATGATTTGCGACAGTATCCC
GCTCTTCCCTTTATTTACAAAGTAAAGGACACGCTATCTAATTCTTTGGAAAAGGTAATGTTGGCGCTGGAAAAGTGGG
CGAGGTAAGTGACATGTTGTTTTATTGGTGTCACCTGTACATGGAGTCGAAATAAAGTTTCAAACCGCATAAACAACGA
TGCGTTTACACTGGGTTGTTTTAAAATATTTTAAGCATGTGTAGTTAGTTCCATCTGGTGCTTACTTTTTGGGTGTGTA
GATAGCCTTTCTGTGTCCGTTCTGTCAAGAAGGTCAGGATTTTCTAGAATATCAAAATGCCAGGTAAAAGTTAATATTA
ACAGTTTTTTTTTTTGAATTGTAGGAAAATTTCAGGTGCTTTAGGTTTAAATACTTCGTTAGAACTATTTTTACTTTTT
AAAATATTGACAATGACTGAATTTCAGGTCTGTTCTTAAAGAAGCATTAATTTTTAGTCTCCTATTTTTTTGCTTGTAA
AAAATGTTGTTCTGAAATAGCTCGAAAAATAACTAAAATGTGAGGGATTTGAGACCAAAAGGAGTCAATATTGAGTGAA
CCGATGAATTTTCTTCTTCTCTTTTTAGACTGGAATCTCAATCACAACCCGATAGGAACGACGAAAGTGTTAAGACATT
GTGCGTGTTAGTTTTAAAATACTTTCTACCTTACGTTGAAAAGGCGTTTAAACTGTTCTTTGACGAAAAAAATATCCAC
AAAATGGTGGGGCGGCTGCCGAACAACGTGAATGTTGTGGAAAACAAAACTGAGTTAATGTTGGACGTCACGACGCTTA
ACAACCATCTTAGAGACTACGTTGACGTGAATGCTTTGCTTGACGAGGTGACGTTAAATGAACCGGTAACCGGAGTAGA
AGATGTAATTGATAAAAGCAAAACGAAGGAGGGTAATATAAGTATGACTGAGGAACCTCCTGAAATCGATAATACTGGA
TATTCTGCGAAGGAGCACACAGACAAACATAATGATGTATCCGACTAGATTTTTCTCTTCAAGGAATAATTTGAAAATA
TGCCGTGTTGTATATTATATTTCACAGTGGCATTTTCTTATCTTAGTCTAACGGGGTTAAATAATAACTTATTGCGAAG
CGAAAGTATTGTTAATATATGTAAATTTCAACAACCGATATCGTCGACCCTAAAATTATTCTTGACGTAACTAGGAGGA
TTAGAAACAATGGGGTCGATCTGCAGGAAAATAAATAGGCTTTTTGTTTTCTTGATTTCTTGGGAGTGTATAGGATTGG
GGATAAGGGCGGTCTTTTAAGACTGTTGGAAAGCAAAGCTAAATAAATCTATATTGCACAGCTCTGCCTATTTGTCCAT
ACAGTGGCTGCCGACATAAGGTGGCTGCGGACTTATACATGCGATTTGTGCACCTACAGGTTCTTAATAATGGTGGAGA
AAGCTTGAATTTATAGCAAATATTTTAATTTGGAAACATTTTGTACCTCATCGTTTTTTGTCCTATGAATTATTTATAC
ACAGGAATTAGAGTCTCCAGTTGCTAAAGTGTTTGGACAAAAGGGACGAAATTATCTTCAGGTGACGAATATTTTTTTC
CATAAAATATTTGTCTCAGACAAAAACTATATATTTGTTGCACATTTTAACGAAGAACGGTAACAGTGTAGGTACACGA
CCATGCTACTTTTTTAGACTGTGCCCAACTTTAACTTCGTCCGTTGATTTTTGACTGAGGTGGTGGGTTTGACCCCTTC
AGAGTGATAGGACACGTGCTCAGAGCTAGTTCAAATGCTTTACTTGTATCTTTTTTTACAGTTACCCCTACTGACCTTT
TTTACTGATTGGTAGCTACAGTAGATTATGCTGCGTAGTCTTTATATATGATGTATATTATTAAAGTTTTTATTGTGGT
CTGACGCCCTCATAATATTACCCGAAAATGAAACCATTACGCACGTATAAAAAGTTGCTGCGCATATGGCGCATGTGCA
GTTCCCACAACCTCGATATAAAAAATATCATGTAAACACGACGGTATTTGAAATATCATTTCAGATCCATGTAAATGCA
GCCTTAACATTCCATGGTGATTTAATGTGCCCGTCGACTAAATGGGAGTAAACTGTTTATGGGAAATTCCTGTGTTTGC
ACGATATAGGATATTATGTGGTTATTAAGTGCACTGCAATAACACTTAACAAGAAAGTCGGCCACTTAATACACTCAAC
ATAATCCATCTAATAAATAAAAATTTGATCTCTCTTTTTCCATTGTTTTTTTTTTTTACAGCATATGAAAATAGACTTC
TGTCGCTCATATAGACTGCAGCCTTTACAAACTTTTTTTTTGGTGTGTTTTTATGTTCGAACGCTATTTCAGTTTTAAT
TTCCAACTCTTTTTGATCGTGTTAATCTCTCAAAGGCATGGTTGTCTTCTTCTTACATCCCCTTTTCTGAGAAAGACCG
CAACTCATCAAACAAAAACAAAACCCCGCTGTCTTCAATTTTCTCCTAATATAATTTTGTTATCTCGCAGTCATACGTT
GTCTCGACAATCGCGCTATCTCGAACTTTTTACTTGGTTTATTTTTAAGGCCATGCAACGATATGAAGGACGGGTGAAC
CCACGAAGTACCAACTAGCTATTGTTTATGCCAGGGAAATAAATCCTACTCCGATTCAATCCGAACCGGATAAGTGGAT
ACCATTGACTAAACCGCGATAATTATTACAATAACGACATAACGCACTTCTCCCAAAGGTTGTACAATAAACCCAGATG
AGAATGGAACACACCTTGTTTTCCATTTTTCACAGACAAACAAAGAACTGTGTCAAGTCGCAAGATTTAAGCGTTCAAG
AAGGACTTAGTAACAACCTGGCAAGGACTATACATGCTATAAATTATTTGTATAGCAAATAAATCAACTTAAAACAGTC
ATATATACAGGTCGGCGTTTTTAAAAATTTATAAGAAAAGAAGCAAAAACCTCTGTAAAGTGTCGTATTTTCCAACAAC
TATTTTTTTTTTCATTACAAGTCTCAAGAGAGTTAGAAAAATCACATGGTTGGCATATTGAATTCATGCTTTTCATTCA
AATTGCATTCGAAATAGTTTAACGTATCCAAGAATACTGTGGTGTTTTCTTTTGTCACTTTGTAGGCTGGAATAATTTT
GGTATTTTCCAAGCAATCAACCAACAACCTGGACAAAAATGAGAATTTATATTTATTGCAAACAAGATAAAGTTATTAT
TTTTTTCTTTTGTAACTTGGTAGACAAAGTTGTAATTAACCCCTTAGATATTTGTGGTAACATTACTTTTTTAGGTAAT
CCTGATCCAATGTCCACGATCAGAAATGATGCAACTTTAGTGTGGTCTCTGATGGTAATTGTTTTTCATTCTTTATGAA
AATGCCTGTTGGTGTTCCTTCCCATTGTTTGTGAATATCCAAACTAAAGTCAGTGATGCGTCCTGACTAAATTTCCTAA
TTTTATATATATATATATTTTTTTATTATATTTTTTGTTCCCTTATGACGAAATTGTTTCTTTCAAATGTTTTAATGTT
TTTTTTTTTTTTTTTTAATTTACTGCATTTTTAATTAATGTTGCAATACCAGTATTAGAAAAAATATATATCAAAATTC
ACCCTGATATTATGCTAATTCACCCTGAAACCAAAATTTGTCCTAATTTTTATTTTATAACAGGTATAGGTTATATTTT
TTTATGTTTTTCAAGGCACTGAAAAAAAATTAATACCTGTCATTGCATTACTAATTGGACTGCACAATTCCTTCAATTC
TATTTCTTTTCTTTCTTCCAGCTCATTACCCTCATTCAACTTTTCTGCTGCTTGCAATCGAATTATCGCAATAACGCGA
TCACCATAATTGTTGGATGTTAACCTAGTAAAGGTTTTCAAAGAATTTAACATGGCTTTCTCCTTCTCAGTATTAGTTG
TAAGCCCAGAGATCAATCGTAATTGAGTACAGGAATGACGCATTAAGGAGTGGTAGTAAACACCGAAGAATTTCCGCGA
TGTCAATTTTAGTCAGCATTGAGTGAATATGTGTTGCATTAATTAATCTCAATATCACTGCAGTGCTTCGTTCTTTATC
AGGAAGGTATAAGAATTCCCTGAATTTCACATAAAATTGTCAACATTCTTCTTTCTTTAAGTTCTGGAATACTTTCACC
TTCCCATCTAAATTAGTGGTACGTATTGTCATCTTCACCCGAACCATTCTATTGTGCAGTGATAGATACTCTTGTTTGT
ATGAATGGATCATACTGCTTGCACTATCACATGAATTCCACGAGAGTGACAATAGAAATTCCAATCTTTCCGTTGTTCT
GCTTCAAACGCTGCGGCTGGACTGCCCCCCTTGAAAATTCTCATAACATCAGTGATGTTGAATTCTTTATAAACTGGTG
AGGCTACCTTCAAAATATCTCTAAGCCTATCACCACTACTGTATAGCAGCTGCTGATCATTGAAAGGACACCTAGCTAA
ACGGTAAGACTCTGGCTTCTCTACTCTAGCTCTACTGTAGCATAAACGTTGGCCTTCTTGTTAGTCTTTTTCATGTATT
TCTCGTCTGAAAACACTGCTGGGTCATACATGGCTGGCAAGAGATAAACCATCACGCCAACACATCAAGTGCCAAGTGT
CAAATTTCCTGAACCATTTTAATAATTTCTTCATGACTAAACAGGTTGTCGTACTCCTTCGCACTTTTTGGAAGATCAA
TAAATTATTTTTTTCCATTTCGTGCAATTGTTCATCGGTGTGAAACCTCATAATATTGCCTATGCGTTTTTAGCATTTC
ACGTCTGATACCTGACAGTTTCATTTTCTCTGCCCGAGATTTCAACAACTTTATTGTTTCGAAGTACAATTTTTTCAAA
CTTTTTAGACTTTTAAACTTTATTCTCTACTGGCAATTTTTTCTTTCAATTTTTCAATTGCTTGTTGATTCTTAATTTC
TACGGGTATATACAAATCTTTGAAGTTTGGAACGTTCAACCTGAAGAGAATGTTGTACATATCAAAATTGGGACGAGTT
TTGGTTAAAAAGAAAACACTTGGTAAGTAGGTATACCTTCGTTTATTCCATCTAATTCTGGTGAAGCTATCAATACTGT
CATTAGAATTAACACAGCCAGTAATTCTTTTGTTATCTGGCCAGTATTGGCCTGTGTAACTCCTAAAAAATATATCATT
TATGCTTAAGTACACGTTGTTTTAAAAGAGCAAAAATGTTCTTAACATACCACGTTTGCTTTTCAAATTGTACCGTCTT
GCAAAATCAGTGAAATTTATTTTGAATTCATCTCGATATTGTTGACTTCGGTTATACAACCTTGTTGCTCCCATGTGTA
CTGCTGGAGATCACCAGTATATGAATGTGGTCTTTTCATACCCCAGAAATATGTTGACAAGCAGTGATCATTTAATAAC
ATGGATTTTTTGGATCTGTTATTTTTTTTCCGTTTGTTTTTTTAACAAAAGTAAACAAAAAAATTCGATTTAATGATTC
AAACGTTTTACGGAAGTCATTGCATAGCAAATTGAAGATACCAAAACAAGCGTGGAATATCGCGTGAGTTGAGTTGACA
GGTATATAATAACATGATTGATTTAATTTTCTATCTTTTTTTAAGAAAGATTACAAGAAGAAAATACGCTTTAATGCCC
AATCTCAAATAATCTTTACAAATGTAAAATAATTAATAATCTTCCTGCAACAGACAGCGCTGATGACAAAGATGTTGAC
TGTTTTGTATATGAAAATTTTGTTTGTTTATTTTAGCACCTTTGCCTCCACGGTTGTGTCTCTATACATACCTTTCCAC
TACTGTTTTGCTCCACTGATTTTCAATATCACGTTTTACAACATTGATCAGCTCGTTTTCATCTTTTTTCTTATTTTTT
ATCACCATTGTCTTAAAGTGTGACGGGAAGGAAGGATTATAATTTGCTTTGAATTCATTATTATCTAATTTTCGAATAG
TTCCCTGGTGCATTATCTTCTTGTCTGTCGATAATCCCTTCCACTTTTTATTCTCGAAACTTTTAATGAGTTTATTATT
TAATTATAGGTTTGTCTTTGATAATCACGAATGCTGTCAATAATTTTAGGGAAGCACCTTGAAAAAAAACGACATTCAG
CAGCCTTGCAAAATAGTCACCCGCACTTTTGATTTATGAAAAGTTAGATATAAATTTATTTAAGTATATGATTTTTACC
TTCTAAATTTATCAAAAGTTATACTTCTTAGCAAATCAGAATAAATTTCGAGTAACTTGTTGAATTGATGTTTCATCAC
CCGCCCCGTAAAAACCTTTTTTTCTTTCACCATTGCTCTTCTTGAGACATGCGTCTCCGTCAAAATTGTTGACTCTCTC
TATTCTGAAGCTCTATTATCCGAATCTTTCTATAATCCGAACAGTTAAAAGTCACTGTCAATGTTGTTTAAGAAACTCT
CACAATTACTTTCTACTATCCGAATCTCTGTAACCCGAAATTTAATACAATCCAAACTAATTTTCAGGTCCCTTTGGCT
AAATTCTCTCTATAATCCGATTTTTTAAGTGTAAATATACCATTAACGCTTTCGAATGTTTTTGTTTTTAGTAATTTGA
ATCTCCGTCGAACTCGAATGGTTTGATTTTTTTGTAAGACAAAAAGAATTGCAAGTCAGTGAGTTCTTTTATTTTCGTT
CAAACTTACTTATTCGTTTTTTTTTTCTCACCTTACTTTTTTTATAATTTTATTCAAAAAAGTTTGATTTCTCTCTCTT
ATCCGAATTTTTACACTTGAAACCTGGAAATTCGAATTAGAGAGACTTTCTACTATCCGAATCTCCCTGAACCCGAATA
AAAGTTATCCCCCCTTAAGATTCGGATTACAGAGAGTCAACTGTACTCCAACTTTTACAAAACCAAAGTTAACAGATCG
AGAATAGTAGATGATGCCACATTATAACATCAAATAAAACACTAAAAATGCTGAACTGGAACCGAGTTTGGTTCAGTTC
GCAGATACAAATGAGTGATTTTTCTTTAAAAGTTATTGTCCCGCGCCTTCGATTCGACTTTCGCGGTAAAATTACAAAA
TGGGCGTCATTGGCCCGTACCAAAATTAAGGGGCTGCGAAATTGTCTTTTCCACGCCTAATTGTTGGATGCTGCTTTGT
ATCGTCCTTTTCTCATTATTGGCGCGGAGCCATAGCAAAACATTAAAAACTTCCAACAAATCAAGTAAATATGGCACTT
AGGATATAGTCCATGGAATAGTAGGACCCATATTATTGCATGAAACTTTTTAATAACGTTGAATCCTTCTTACCTTGTC
TTATCTTACTCTCTAGGATGTGCTGCTCACAGATATATAAATTTTGTTTGTCAATGAGAGCCCCTAACTGCATATCCAT
CTCTCGATTTCTCTTAATGACATTAATCAGTTTTTCTCTTCATGCAGTATCATAATCGTCATTAGCCTGTGCAATTTTA
AAGATAGAAGGTCAATCAGGCTTTCGAGAAGTTAAACACCAATAAATAGAGCAATTAGCTCCAACTATTGTAATATACG
TGAATCTAATACACTTATGATTGCCAAAATTAACACGATATATGGCAAGTCAATTTTTACTACTTTATATTAAAATTGG
GGCTTATGTCATAAACGATTTTTTAAGATAATTATGTTAACTTACCAACTTATGATTTTTATACTCCCACTGACTCAAC
AAAACTTCAGCGCCTTTCAAAAACATGCCATTTTAGTAGCCCTATTTCTAGAGCTCCCTGCGTTCATACAAGAAAGAAT
CTGAAAGCGAGGTTACCTTTTTCGAAAAGAAGAAGCTTTGCTGACCAAAATATAAACGAGTTATATTTTTTCGCCGTTT
TAAATTATCGAATTATTAAAACTGAAAGTTCTTACAGACCCAGCCTTAACGTAATCGTCGTTGAGGCTGAAGCATTATT
AAGAAACCTTGAGTACAACCTCGTCCCTAGTGTTTCTAGGGACGTTTCCAATGTCAAAGCCGCTAGTGCTTACTTGACA
CCTAACAAGTTTTTCTTCGCCGGCTTCAATGTCAAAAAAGCAAGAACCCGTAGGGGCGATGTTACCTTGAGTATATCCT
TTGTTATTTCTACCTCCATGGTATCTATAGCCTAAGCATACACTAGATCCTATTGTTTATTTATAAAAACAGGTATAAT
ATTGCGCCTAAGAGGCTGTTTATATGGTGGTGGGCTAGCTCACCAAAGCGAGTTGGCTCACTTCCCGGGCTGGCTCAAT
TGCTCACTCACTTTATGTAAAAAAAACTACCTGGCTGGCTCTGAACAATGAAAACATTAAATAATGTGGAACAAAATTT
TCATAAAAAAAGATTTTAATTAGTTGAGCATAATAAACCATCTCGCCTAGGCGGGCTAGCCCGCTTTGTTACTGTTTAT
ATGAGAAAATTTTCATCCCACCTACCGGAATCTCGCCTCTGAGAAACGAGATCTCGCCTACCAAGCCAGCCCGTTTGAC
CATATAAACACATGGGCAAAAATATGAGCAAAATGAGGAACAAGCGAGACCTTGGCCAGCTCGCCAACCGGCTCATATA
CACAGCCCGGTATCACACAAGATATTCATTAAACAATTCTATAATTTCAAAGACCTTACCGGTGTGTTGGAATGTTGGA
AATCGATAAAATAATGATTTAATTCTCGTTAAAATATAATTTACAACTACGTTTTGCCTATTGCATATTTTAATCTTAC
AATATAAGTTAACCAAGGAACTTCAAACTTGTGTGGCCTCAGTGCAATGCAGCCACCTTTCCACGACCTTTCAAAAAAT
AAGTTTTGATATTCATAAAATTTGCAAAACTTGCCCCAATCTTTCTCCGTAAAATTATTTTCACTGTGTAAGGATCGTG
TCTGTTTTACGGTTTCTTTGTTAGATGGGTTTTGCCAATTATTGGTTTCTCAACTTGATTTCCAGCCTTTTTTAGGTTT
TTACATTAGGGCGGAACGTAGTTCACAAGTTCCGTCCGTTGCAAAGAAATCTAAAAAATCCTGGGACGAGGTTGCTTAT
TTGTAATCAATCTTTTAGTCGACTTTAAACGACCTGTAATGAACACGTTATTGACGAAATGAAAGTTATAAGGTCGAAG
TGGTGTATCTGTCTATGCCAAATACTATGCGACATGCGTACTTTTGCTTAGAATGATTAGTGCTAACCCAGATAACGTT
GTGCTATATGTTAAGTAGCTGTGAATGAAGAAAAATGTAAATTTTTATTAATCTTACTCTCTATTGTTTCTATTATATA
GATTTCCCAAGACAAGTTTTCGGTTTTATGCTAGTTAAATTTTTACATAGATCTTAAAGTTTTAATGGCAAGTCGTCCG
TTTTCAAATTTTTGCAGAATGTGTTTATTTTTTTGGTTTTTTATTTACATTGAGGGACAGTTTGTTTGCTTTAAACTAT
TCGTTACTACTACCTGTTTACTGAGTGTCTTAATATCGTTATGAGCGTAGTATAAGCTAGTATTATCAACAAAAGGAAT
AAAATTTAGAAGCGTTGATGCATGGGGCAAATCACATATATGGAGTGGTTAAAGCATAGAGCTCTGTGGAACTCCACAT
TTGACATTTTTTTAACAACTTTTTTTCGAGTTTTTTTAAGCTACCGTAACTTTGGATCACTTATTTAGCTTTGGCCAAT
ATTTTTTTTCTCATTCTGCACATAGTGAGTGAAGGAAAAATATATTCATGACTTTGGTTTTCCTTTTTTCTTTTTGTAT
TGTGCAGTTTACTCTTCTACTCCGATGTTTTTTTTTTGCTCCATCGCCATTCTCCTTAGGCCTCTTTTTCATAACGCGG
TCAAAACAAAAATTTCCGAATGGAATGGTGGTGGTGTGTTATTACAAAACGGACTGATAATGGGTTATGGAAACATTCT
GCATAGAAACTTTAGCTAGGTTTTAAACAAATTTGTAAACAACGGATTGCGTTTAAGAAAGTGCATTTTACCGTGCTAA
AATGATTAAATATTTTTTGTAGATAGCTATATATATCACAGTAAAATTAACTACATATATAGCTAGGTACTGTAGGTGA
CACACGGCATACTACAACAGAAAAAGAATAGACAGGGAGAGAGAGAGAGAGAGAGCACTCACTTGAGTTTTAAACGGTG
GCTAGATATAGCTAATAGCTATATTACATCACTTTGGGTATCAGCCAGTAAGAAGAGCTATATTGGTGGACTCTATTTT
ATGTCAACATAGAGAGCGAGATGAGTAACAGCACTGAAACTAAACAAGATATGAACGTGTCATCTAAAAAATCTGGAAC
AAGGTAGTTATATTTTAGCTAGCTCGCTAGGCTCGGTTTAAAAGAACAACATCTATACTCATTTTGTCACAAGTAACAC
ACACTGAGACATACTGTCAAATCCATCTAATATTTTCTTCTAGCCCGCAGCAAAAGAGTGTAAAATTTGCTGCAAGTGC
TTCAGGATATCTTACTGTATAGGTGGAATTTCTATGTTTACAAAATCCTGTAATGGATGCATACACATTGGGGTATAAA
AAGCAGAACCACAAAAGAGAACATATAATTTGTGTAATTTATGTTTTTTTATAGAATTCTTTGTTCCACTGAAATTTCT
TGATTACTGTGCCATGTTTCCTTTTTCTCATGTCCATTACGTTGTAAAGAAACTGGTATATTTTGAAAACAATAAAGAC
ATATGGAGCTAAACACAGTTCATGTTAATTGCAGTTCCCAATACTTGATACTCCTCAGTGCCCCTTTGAAAATCGAAAT
AAATTTTTTACTTTAAGCGTCAGGGACAACAGCAATTAATGTGTCCATTAAAAAAACAACTTTCTTGCACTAAATTGAG
TATAGATGATGACCTAATGATAGCTAGGCTTACCAATGCTTTCTTATTTTTATGGTTCTTGTGATTTATACTTCTGAAA
TTAATGACAAAATCCAAAGTCGGATTTTAAAAAATGATTGGACTCATTTCTTAGTGTTACTTCTATATATACGCACACA
CAAAAACACTTTCGTCTATGGTGCAAAATTTTTGTATTGCTTGTAGGGAAAATAATCTTGTCAAAGCAAGTTAAAAAAT
GCAACTATAAGTAAAATGGTGTGTTATTCTTTTATACTACTATATTTTTATAATATATATAGTTGCATCACTGGTTTAT
GATTCCAACCCCCAGCAATTGGCGTTGCAATTAATAAATTGAGTTCTATTTTTAGGGTCTTCAAAAAAGCCACACCTAA
TGGGAAGGTATATATTTATAAACATTTGTTTTTCTAATAATTTTTTAACTTCTTGAAAATTTACTGCTTTTTGATTGGA
CAATCAATTATTTATATTTGCTTCTGCTGTAAATGGTTAAATCTTAAATTTTTGTCTTATCATTTATAATCAATATATT
TTATTCTGATTAGGAGTTGTGTTAACTCTGATATTTGCTTTGTCTTCTCCGTTTCAGTTAGATACTTTTAAATTTGGCT
CTCATTTGCATCACTTAAAATCCTTTTTAATAATTTATGTTGGTTTTAAGTATTAACAATTATATAAGCGTGTTAAATT
TTGCATGTTACGATTTTTTATGTGAAGTGTTTTGACAGGTTGTGCTAGATTTAATTGATACTTCACTTTGTTTGGGCTT
GGTTTCCAGAAAAATGATGAAATAACATTTCATGAACAAACAACCTAACATTGAGGGTTCAATATAGTAGTTTAGATTG
ACATAGCATTGTTATGATGTGGAATTTCATTATTTACATACTAGGGGCTTAATTATTTAAGCTACTTTGTAACTTTTTA
AATTATTGGTTGGACCTGACATTCTTAGTTTTACTACTTTAAGACCACAAACACAATTGCTGCATTCACATAAAACCTC
AATAGGGATGTGTATGTGAATTTGTAATTTTTGACTAGCAGAACACACAGAACACACTTCAGTCTTCAGGAAAGATGAA
CAAACACTTTCACTTCTCATCTTCAGCCATCTGCTTTCAAGTCTTATTTTTATTTACCACACAACCAAGATTTTTTTTA
TATAGACATAATTTTGATAATTTAAAAAGCACAATCCTGGACAAGTGCAATTTACCCCACACCTAGTCTTTTCTTTATT
GACAAAATATTTCTGGATCCTTTTTTTACCTAACGTCCATGAGGTATACACTTGAGAAATCATGTACCAGGCTGGCTCT
CATTGAAAATAACACACATACAAAATGTTTTTTTGAAACTGAAAAATTTGATCAATTGGCTTTTGTAAACATTTTTCGC
ATGTAAGTGCGCTGCACTAAATTCATTTAAAAATGACAATGGTAAATAGAACTGCAAGCGATATTGATTTAATTTTCTG
TTGCTCACCTAAAATGACTACATAAATTATTACAAAAACTTGTGAAATTTCAGACTTGGATACCTTAAAAACCTTGAAT
ATCCATCATTTTTTAGAGAAAACTTTAAAACCCTGAAATAACAAATATTTCCAAAACCATTTCTATCCAAAGAAATTTT
AAATAATAAAATGTTGAAATGTTCTGTCCATAAAGATCAATGCATCTTTCTTTTCTTACGTGGTGCACTGATTTTTCTA
TGGAAAATACAATATGTTCCTGTTCCGTGTAGGTTGTAATGGTTTCACAAATATATTTGAAATGTTTTATCCTTAAACC
AGTATTACATAAATTGTGTCTTGTTTGTGATTTTCACTTACATTAAGCTTTGTCAAACATATTTTAAAATTTCAAGGAA
TAGGAAAAATAAATGAATGTCTAAATAATTAAATACAGTTTATTTTAAAGATTCCAGTAATGTGATTAGCCACTTTTGT
GTTTTTTTTTAATTGATAAAGCTTGAGTTTCTGTATTTGCACAATATGAATTTTATTTTCACTAAGAGTGTTAACTTTG
TAATTGCTTACTTAAAGGATCCCTGCTGCTTTAAAGCAGCCAAGGCTTTCACCCTCGCCTTAATGTAGATTTATTTCGT
AAAATTTTTACAGTTCACTAACTAGTTGCTTTTATTAAATTTGAGATGCTACTAGTTTTAAACATTTTCATAATTTAGT
TTAACAAAATCAAGCTAAGCAGGCAAAAAGATAGCAGTTAATTTAAGGCTATGTAGGGTATTTCTGTTCCTGCATTTAT
CAGTGATGTGTACAAAGGAGGCACTACACATTGTTTGCCTTTGGTTTTAAAAAGATTGAGCTTGTTGAAGTGTCATTTT
AAAATATTGCCTCCTTTATTAAAAGAGCTTACAGATGATCATAATGTAAACTTTTAAAGTTGATTTTTAGCATATGTGT
GATTTGTTTGTCATATTAGGGATAGAGAACTGATGATAATAATAATTAATCCAATCAACTAAATATGGCCTGAAAATTC
ACCAGCAGTATTTTTTGGTTAACCAATCTCTAGACGTCAGCATAATTAACGTTAGCATAATTATAAAAAGTTAGCTCAT
AAGTTTCACAGTATTTTCTAATAACTTTTGACAAAATTTACTCAGATAATTTTTTCATGTGCTAAGAAAGGAACACAGC
AGAATAGTATGTACGGACAGGTGAACATGTTACATCACCTTTGTTCCTCTTTGTGTTATTAAAAGAAAGAAAAGGCGTG
AGTGGCAATAGTTTTTTACTCAAATCTGGAATTAGGCGACATGTCAAAACAATGGATGCAATTAAATATTTATTCCCTT
TTGTGGAAACAAAATATCTAATCACCTTTTCCATTCACTTTTAACACAAAATGTTATTTGGTCTTTTGTGAACAAAATA
ATCAATACAACTTTGGTATATTAGCTATGTAGTTGTTAAATTTTGCAAATTAGCTCCTTAAAAAGCATGCATGAATTAA
ACTTTTTTCCTACTTAGCAACCCAGATGTTTTCATGTTCCACTTTGGGTTTTTTTTCAGGCATTGTGTTTTTGTTTTAC
TTCTTATAACTTCTTTTTTATAATAGTCAGACCAGTGTAGCATTATACTCAAAAAAGATCCTAACCTAAATATGTTTGA
TACTGTTCGAAATATATATCTGTGTAGTATAATAACATTAGCCCCCTGTTTTAGGTTTCAGGCAACTAAATTGGCATTT
CAATAGGGTGTGATTTTTTAAAATTTTACCATTTTGACTAATAACATGCCGTGTCCCGTTCAGTTAAGATAACATTTTT
TTGAGATACCCACTTTTTTAATTGTTGTTTGATTGGCAAATGACCTATTTTGATCAGCTATTTTAAAAATCCTGATTAC
TTTTAAAGTTTTTTTTTTAAATTCTTGACAATTTGGTTTTTAATTACTTCATTCAAACGATTTGACATCTCATGAAGTA
TAAGTACAATTTTATATCCTTATGCAGTATTTCAAAATCATGCTTCCTGTGACAAAATGGTTGAAAAAAATGTTTTATA
AGAACTATAAGTTGGAAGTTTTTGTTAATAATTTCATAAATTTTATAAAGGAATACAAATAAATTGACTTTTTAGCTAG
GGTAATTAACATTTGTTTTTACATCATTTCAAACAACTTGTTTATTAAAACATACGACAGTACAACATGTAGTATTTAC
ATAGATCTTCTAATGTTTAGTTATCCTCTTATTTGTGCTGTGTACATCATTTTAATGTCATTGCAATATTCTATTTTCG
TTTGCAACCGCTTTTAACAAGTGCAATTTATATATCAAAGTTATCGTTCTCAAATTGCAGTTACACTCTTGTATTACGT
ACAATGTTTTATATTCAGTCATGGCTAATAATAGTACGACTGAACAAAACAAACATTTTTTCTTTAAGTGATAGCTAAT
ATGTATAAGAACGTAGTAGACATAGCCACAATTGCTACTTCATAACTACTTTCAGGTTGTTTTTTTCTTTTCAATAAGC
ACATATTGTGTTTCTATCAATAAAGCAGTATCAAAATAATGATAAAACTCTAAATTTAGAGAGGACAACGTTGTTGACC
CTTTAAATCCTACCAGATATCAGATGCTTTTTTTATGAGAATATCAAAGTTCTAACCAAGGTGTTCATTATTCTTATTT
CTTTATTGTCCTAAACAATAGACCTTAATAAAGTACAAATAATATTCTTTTTTAAAGGAAAAAGGATGCATGTTATTGT
AAGTTCTAGTTCTCATTCATTGCTTGCCCCACACCCTCTCACACCAACTAGGAGGGGTGGATCATTTTTTAATTTTCTC
TTTACTGGGGAAGGGATGTGAAATGTAAAAGAAGCACATAATATATTTAAACACTACTTAAATAATATATTTGATTTGG
GCGTTGGGTCTTTCTTTTTACATTTCAGTGTTAATTCTTATGAGGAAGGACTGTATAAAATATCACTAAAATAGAAATT
GTTAATTTATCTACTCCTTCTAAACACTTTTGACATTTCTGGTTAAGATGTGTTGTTGGGTAAACCAGTTTAGTTTTGA
AAACTTTTATTTTGTGTTAACTGGTTGATCAAAAGAACGAAATAACTGATTTAAGTTGCTGTATATTTGACAGGTGGGT
TTTTAAATTTTTGGGTAAAATTTTTTGCATATAACAACAGCAGTATGAAATATACCAAAGGGACTATTTTGCTGCAATA
TACTAAAAAATAAATTTTATGACAAGATTTTACATATTATAATAAAAGGAGGACTGAATGCGTTTTGAAATTTTGTGTA
AGATTTTATGGGTTTATAAAGACAACGTGCAATTTGCCCAGTAGTGTGCTTACTATATTGTCTTGAAGTGAAAAAACCA
ATTAACAAACAAAGGTCTTTGCATTTCATTGTGTTGTTAGTGATGTTAAAAATGTCTAAAAAGGACATCTCTTTACGAT
CATTAATTCAAGGCAAAAACCTTTAATCAGTCAGTAAAGCAATTAGTGATAACTTTTCAAATCCTAATCAGTATGATAT
TAAATATGTTAAATTTGCTGTTTATAAGAACATCTATTGTCTCAGAATAAAATGCAATAACTTTCAAATGGCGCTATCA
TTTTTTAATTTATATTACCAATAGTTAACATGTTAATAGCAGGCAGGTTAAGGGCATTTCATATCAGCATTTTTTACTT
TTTGCATAGGTGAAAAATTTAAATTTAGCTGTATCGTTGACTTCAGCATGGACACGACTGATACTACTAAAAGTTTTGT
GTATTTTGAAAAAAGTAAAATAATGCTGTTACAGTTTCTAGAAAAGAGAATAAACAGTGACAAATTGTTCATTGCCTTC
TAATTTATTTAGCTTGTTAGTTATTTTGTATTATCTTTGAAAAATTAAACTGCCTTTAAAGTGTTACTTTATGTAGATA
TGAGCATGGATGCTTGAGACAAAGCTAGTCAAAAAAATGAATGTGTCAAAAGATTTGTTGTTGTTGTTGTTGTTTTCTT
TAACTTTTAATGTCTTTCTTAATTAATATTATGAACATTTTTAGATTACTGTGTACATTGGCAAACGGGACTTTTATGA
CCATATTGATCATCGTGATCCTGTTGACGGAGTCGTGCTCGTCCACCCAGACCATGCAAAAGATAAAACTGGTAAAAAT
CTTTTAATTTCAGATATGCAATATTCTACAATGTGAAGATCTAAAAATGCAAAGTGGACATTTATCAATAAGTAGCCTA
AAATGGTAGCTGCTGATGAGCAGCTATTTTGTCCTTGGAATATATACTGATCATTTTGCTTTCAAATGGCTTTAGAAAA
TATATGTTCAATGAGATCTTCCAGAGACATAATATTTTCTTATCCCTTAGATTTAAAAATATGCACTAAAATATCTGTG
TCTATATATCTTATAGCAATGCAGTAAATTTGAGTTAACAATGTACTAAATACCAATTGTAGACAAAATTTTATTTCGT
CATAGTTTATTGCCACATCCTGGCTGCGTTCAGATATGGTCGAGAAGATTTGGATGTTCTTGGTTTAACATTTAGAAAA
GATTTATTTCTCGTAAGTAAATAACTCTTTTTGCATAGAAGACATCGTGTTGAGTAAAGGGCGGGGAAAAGAGGGGGTC
AAGGAAGGTGTTGTTTCTGCTATAGAAGTAAATAAAAGTAAGGAAATGAATAGATAGGTTGACATTTTCTGATAAGTTT
GTGACAACTATAACATTACCGGTAAAAATACAGTAACATGTAAACTTTAACATCAAAATCACCCCATGGACTTTTTGAA
GTTGCAAAATAATGTTCAAGGTTTACATAACCACAAGATGCCACACAAATATTGACACCATTTGTTTTAGCGCTTCGTA
AACTTTCAGACTGTCTATAAACCTTTTGAAAAAACCATAAATAAACCTTGCAAAATAACTTTTTTTTAGGCAAGAAAGC
AAGTCTACCCACCAGATATCGAAGACGAGGAACCACTGACGAGGTTACAAGAACGCCTAATCAAAAAACTAGGAAAAAA
TGCATATCCTTTTAAATTTCAGGTTCCTTGTGTATTTGTTTTACATTTTTTAGACATTAACAAACGTGAATCACTACGT
ACGAATGTATAGAATTTAAGAGTGAATACCTTATAATTTCAGCTACCCAAAGGTGCTCCCTCATCTGTTACGTTACAAC
CAGCGCCTGGAGATACTGGCAAGGTTCTTGTTTCACCTATAATCCGTTTAGTTTCTCCGCCAACCGGTTTAGAAAAATA
GTGAGGGTACTACAAATGTTTATTTTTTTTACGTTTAGCCATGTGGAGTTGATTATGAACTTCGTGTTTATTTATCTGA
TACAGCAGATGAGAAAGAATATAAAAAGTAGGTTGTTTGAAACTTTAATTAACGTCTTTTGAGGACTCTTTCTGTTAAT
ACTGTAGGAGCAGAAACTTTCGCGTTTTTCGCATTTTTTGGTCATTTTCGCAAAAGATTATGTCTTTAGAACTTTTGAA
TTAGCCAAAGTCGACATTTTCAACGCGAAGTCATGGATTTTTTAAGACACGAAAGTTTTTTACTACAAAACAAAATCAA
GAATGGAGAAATCTCAAATGTTACTGATTTACTTCATCAACTACAATAACATTTGGCGTGTTCATTCTTTGTTGCTACA
AACATTTCTTTGATATCCTGATTCCTTGAAACGGATGCAGACTTTTGATTACTAATAATAAAATAAAATAAAAAAATAG
ATTTGTTGTCATTCACGAAAGGTTTTCTCTTGCAAATGACGTAATTTCTTATTTTCTCGTAAGTTTTTCAAGCAAAATT
TGTCATGAAATTACAATTTGCGTTTTTGTTGCGAATTTTTTTCCCCGTAAAATTTTCTACTCCTAAAGTAAAGTATTCT
TGCTCATCACTTCCAATGTTTAAACATTTTCGCTTTCCTTACGCTACTCCACGATATTAAAAAACTGCCAAACTAATCT
CTTGTAGAATGCATGAAATTCCCACACCATTCTGAAGATGTCTTTACAATTTCACTGTAGTTACGACATAACATTTTAC
AGCTTTGAATAAGCTGTAACGCTCAATTTTTTTGCTGTTGTTATTGCATTACGATACTTTGTATTTTAGAAATTCCGTT
CGATTGGCAATTCGAAAGATTACATACGCACCGCCTGTAGCTGCGCCTCGTGTAAGTAGCTCTTCTCGTGTTATGCTTA
TGCTTATAAATATGAAGAGAACTTAAGGTGGGAGGGAGAGAAGGTTGTAGTAAGTGTTGCATGCAAGTTCTTCACCCCT
GTGTCGCAATTTTTTTCTGACTTTTTTTTGTATTTTCAGCCGATGATTGAAACGCAAAAAGATTTTATGATGTGCCCAC
ATCCATTGTTTCTAGAAGCCAGCTTAGACAAAGGGGTAAGGTGTCGTATGATTTTTTCTTGTTAACTATTTTCTTTTTC
TTGTTTTGTGTTTTGTTGAGAAAGGTAAATCCCGTTGATTTGATGCATACATGCGCAAATGTAAATGCTACCATATTGT
TGTTTTATGTTTCTTCGGAAAGCAAACCAAATGCCACGAAAATGAGTATGCGATAGTTAAAACAAACTTCTGAGACGCC
AATGATCCTTAAAACGTTGTTTTGTACGTGCACAAAACGTGGTTTTTATTTTTGAAGGTGCTTTATTTAATGGTTTTAT
TCTACTGTCTTTTTTCTTAAGATGTATTACCACGGCGAAACGATCTCTGTAAACGTGCATATATCAAATCGATCAAATA
AAACTGTGAAACGGATTAAAGTTACAGGTAAGCTGAGTTCTTATTTTTATGCAAACCAATACGTTCGTATTTCTATAGC
ATGGTGTATACATGGGTAGGTTTCATGGGTTTTTTACGTCAATGATTGTTCCTTCCATAATCACGGAATGAGTAAGTGA
TTTGTGTTAAGTGAAGTATTCACGTTCTGTTTTTTCAGTGCGACAGTATGCGGATATTTGCTTGTTTTCAACAGCGCAG
TACAAATGTCCAGTAGCTTCCGTCGAATTAGAGTAAGATATTTTTAATATGCTGCTACTTTATCACTGTGCATCTATTG
TAGTACTGCACCTTTGGCTCTGTCACTGTACCAGTGTTTGGCTATTACGCAGTATTTATGTGGTTTTACTATAATGTAC
ATATTTTTTTTGGATAGCCATTGTCCGTTTTGCCTTGGAGCTCCTATTGCTTTGTGACGTTTCGGGGTTTTAAGAATAA
AAGCCTTAAAAAGTTTTTTGTGAAGAGGTTGCATGGTGTAGCATTTCTTGTAAGCAGGGATTAAAAAGAATCTGTCAGA
GTTTCGTAACCGCCAAACTATCTTTTTGATGGATTAGACGCACCATTTTGCCTCCAACTAAGTAGTTATTTGTATAATG
TTGTTATTTTAGAGATGGCTTTCCAGTTGGACAGAGTGGTACCTTATCAAAAGTTATTCAAATCATTCCATTGTTAGCT
AATAACAAGGTAACCTGGCCACTACACCAAGATCAGGTATTGTATGCGAACACTTCACTAATGTATTTTATTACATATT
TTTTAGGATAAACGTGGTTTAGCACTCGACGGACAAATTAAACATGAAGACACGAATCTAGCTTCATCAACTATGTACG
TATTACTTTTTTTGTCGTCTTTCATCGGTCTGTGCTTTTATGAAATTTTAAAAAGCAAATTTTTCATCATTTAAAAGAG
ACGGGGTGAACAGGGTTACTGGGATGAATATTTTATAAAATTTAAAGGTAGTTTTTGTTATCGTTGATGTTGTCGTTGT
CGTTGTTGTTGTTTTTGTCGTTGTTGTTGTTGTTGTTGTTGTTGTTCTTGTTGCTATCGTTGATGTTGTTGTTGCGTTG
TTGTTGTTGTTGTTGTTATTATTGTTGTTGTCTTTGTCGTTGTTGTTGTTATTGTTTTTTGTCGTTGTTGTTGTTATTG
TTTTTTGTCGTTGTTGTTGCTATCGTTGATGTTGTTGCGGTCGTTGTTGTTGTTGTTGCGTTGTTATTGTTGTTCTTAT
TGTTTTTGTCGTTGGTTTCGACGTTACGTCGTTGTAATGGTAAACCTGCCAATATATCAACTTTACGTTGTTTTTACAG
CATGGATACTGACACACAGAAGGAGAATTTAGGTATTATAGTCCATTATAAAGTCAAGATTCGATTAATTGTCGCTTAT
GGAGGGTGAGCAAAATTGCATTTTATTAATTTTATAAATTTCCTGGACAGCAAGTCATTGCCGTAACATTGTTCTAATT
ACGATTTGTCTCTCTCTTTAATGAGGGTGTTTTGACTTATAAATGACAACTAGCCTTTCTTGCAAGTCGGTTGCATTTT
TTTACACATCTATTAACTACCACCCTTTAAATGATCAGTTGAATATATAAATCTATTTTTTTTTTAATTTTAGTGATTT
GGCTGTAGAATTGCCATTTGTTTTGACACACCCGAAACCACCTTCGCCTTCACCTTCTCCATCACCAGCTATATCAAGA
CGTTACTCCGAACTCACATGTAAGTCGCTTTTTAATTTACGTCATGGTGGAGGAAGTGACGCAGCATAATTATCTCTCA
CTATTTAAAATCGTGTGAAATGTTTTGGATGACTTTGTTTTCTTTGACTCTAGAGAGTGATAATTCCTGAGAGAAAAAA
CAAGAACCGGAATGTTATTCGCTTTCTACATAGATCAAATCGATTGCCAAAATGTGAAAATAGTTTTTTTTCCAATTAA
ACGAAAAAAAAGAATTTAAGCAAATTTTTTTTTGTTTTCTCACTTACACTGATATTTCTCTCTGTAGCACATGACAACG
AGCCTCCAGTTGATAGCGACCTGATTAACTTCGATACTGAGTAAGTCATTTTTTTGTTTTTCTGAAGAGATAATTTAAT
TCTTTTTAAAGTCATCCCCTGTTTTCCTGCTAAAGTAACTTCTTATTTCAGGTTGTGTTATATTCGTTGTTCTTTTAGT
GGTCCAGAACGCAGTGCCAGGGACGATGACTTAATTTTCGAAGAATTTGCCAGAATGCGAGTACGAGGCGAACACCAAG
GAGAGGCACAAGCATAGGCGTGGAAGTTTTTTAGGCGAAGATTAGTTTCAAACTAACGTTAGTGCATTTGTTGTGCCTC
ACTAAAATACTCTTTTCAAAATGTCTTAAACAATTGCAAGCTAACGATGAGCGATTCTCACTCGGCGTGACAGAACCGA
CAGCCTATTACTCGCCAACGTCACGTGGTTTATTATCGTTTGTAGTATCCAGCTGCGTTTCTTTTTTGATACCTGATTG
GTTGTCATTCACTGTTGTTGTTGTATAACTTGGTATATGCCTCCACGTTCGAACGTAACACTGCTTGATTTCAATAATA
ACAATTGATGAGAAGGAACTCGTTCGACATCCATATAATCTTTTTCGTAATGTGCTTTTTCTTTCGTTGGAAATGAATG
CATTTCTGTTTTTATTCGCACACACATGACGTCTTATATCCTGTTACAGGTAGTTCGTATTTGCGTGTGTTTATGTTTG
CGTGTGGTTAGGTCGCGTTTTTTGTAATGGCGCATGAGTATGTATATAACACAGGGCAGATATCGTAAGAATAATTATA
TATGAAATCTTAATTGTCGCGATACATATATAAAACTTAATTCTCAGTCGTATATACGTAACTGCATGACATGTCGCGC
TAGCTATATTGTCCGTTCATATATGTATCGCGCACATATATCCTATATGTTTCTGTTACGTTATATTTCTTTTTTTTAT
TCATACCCGAGAGCTTTGTTAAAAATCCTAAGCCATACTGTGTTGAATGCGCATATACATTTACCGTGAAAGTGCTTTA
ACCTTTAATAGTTATTTTTTTGATTATATCCCCGCTTACACATCTCGTCGTCCTCTCAAATACGTCCATCTCTAAGCAT
GTTCTTGCTTTAATAAAATAAAAGTATATTATCTGTTTGTTTTTGTTTTTGTTATTGTTTATGTTTATTTGTGTTTTTG
TTTATTTGGTTTTACATTTCTTCTTTTCGTTGTCCATATTCGTCCATATTGCATCTAATGTGATTGGTCTGTTTAGAAT
TATTTGCTTTGAGCAGATGAACCAATTAACTAACTAGACTCGATTAGGATTCCAAATCCTCCTAACGGGGATAGAGTGT
GGTTACAGAGAAGATAATATAATGCGATGTCTTGTGTTTTTATTGTAAGTCTTGTAAGCACGTGATTTGACACGTGATT
CGGCGAAAAAAATTGAATATACTTCTTTTCTGGATAATTTTTCTGAAAATAATAAAAAAGGAGTAAATGTTGAACTACC
AAAATTTTTACAGAGGTTTTTTGAGGATTTACATAGATCACGGTGTTACGTAAATTTATCTTGTTATAATTTGTTGATC
TTATATTAAATATGTAATATGCCATATTTTTCTTGCTGCAAGACACTGTTTGCATGTACATTAATCCCGAAATCTGTTA
CTTTCTTATAGTTGCATTGTGTTGACGTTTCTTTTATAACCGTGTGGATTAACCTCAAGTTATAGACGTATTATATGCA
TTGTGTCGATCAGTCGTTTTTAGTGAACCACGTGAACTGTATTCACATTTGCGAATTGAATTTGCTACGAAGTCAGAGC
ATTCCGGACTATTTTTTAACGCTGTTAAAAACTGTTCATAAGATCAGGAAGAGCAAGGGGAGGGGGGGGGGGGGGGGGG
TGAGTTAAATAAACAGACCCACCCCCACCCCTATGCGTTTTTGAAAGTTGCTACATGACCCCTCCTTCTGTATCCTAAA
GGTCGAACAAATACATTGGAACAACTATTCGCCATTATACACCCATCCTGTTATGATTTGTACTCTCGTTATGTTATTT
TTTTGCACAGTTTCGTCAACAACTAAACAAGAATGCAAAATCGTTTTACCTTTTACTCTGAACTGAATTGATTTGATAC
TGGGTTTTTCTCTTCACTGAATTATACAGGAGCAAATTTCTCATTTTTATAAATATACAGACAATATAGAACATATATA
CATAGAAAATAAAATTTTAATTTCGTGCGTATTCCAGTAGGAGTTCATTTAGTCTTTCAAACTCGCTCTTAATTCCAGT
TGGTATAAATCCTTCACTGTTCTCCACAGTTAGTGATGGCTTTCCTTTTAGCAGCGCTACCACGACTTCTTCGTCTACA
GCCAACTTCAATGCTGTATGTAGCGCAGTGTCTTCAGTGTCACCTGTGCCAAAAAAAGAAGGACAGTGAGATGTCGCCA
AATATATTTCTCGTGTGCGTCACACTCATATTAAAGAGAATGCTTTCTAACCTTGTCCCCAGGACATTTTGAATTTTTT
GTGACATATCGGGTCCGCGTTACTCGCGACGACCGGCATAAGAAAAGACGCGCTGGGAACAAGGTTGACTGCTTTTATA
GTCTTTTTGGACCATGCATACATGATAGTTGCTGCAGCGCTTCCATTATACATTTTTGATTTTTTACCTTGTTGTAAGA
GCGTGATAAATTGTTAGAAATGTAATAGCCGGGGTTTGAAGAAATTATATGAAAATATTTAGGAGAGACGGGACGTCCA
TTAGTCACAGAAAGTAATAGAAAAATATTCTCATTGGCGAAGTCTTGACGCTTTAGCTTTCTACAACAACAACAAAAAA
TTCAGTGTATTCTGTCAGAACCTTTCCCGTTATATGAAATCATAATAAGTCTTATAAGGCACAAAGTGGGAAATGATGG
GTCAAATCCATTGTTATTTCCGTGGTTTATCGCACAACTGTTTAGCACGACAACCCTTTATCACCTGTCACCCGCAGGG
CGTGTCATCTCCATTACCCTTTTCAAAAAGGTTATATCTCAACATCTATCTCGAAGCGACGCAAGGAAAAAATGCACGA
CTTTCCGGTAAAGAAAAGATGAAGATTTTTTTTCTGACTTGTGACCTACCTCCAGTTTCATCAATGTTGCACCCACATT
GAATCAATTTGTCGATGCTATCAGCACAACCTTGCCGCACAGCTATGTGCAGGGGTGTCCAATTCTCGATGGTTTTCCT
GTTAATATCAGCTCCATATTTGACTAACAATTCAATACATTCAACGTGGCCGTATCTAAACAAATATTAGTACACTTTA
TTCTATTCCTTTTTTTTACGAATGTTCAGGTCTTTTTTTTGCTTGGATAACATGCGTATCAAGAAGCCAAACGAAAACT
GGGGTCGATTTTGTTCTACAACATGAATTTCACTTTTTTTTAACTTTTCCCGTAGACATTTTCCCGTAACAAACATTGC
CAAGAAGATGTATCCTTAATAATTACTGTTCACCAACCAACCTGGCAGCGTAGTGAAGCGCAGTGGCTTTATCTATAGT
GCATGTATTAGGATCGATTCCAGCATCGAGTAATCGAGTCAAGTATTCAACTTTGTCGTGTTGTGTAGCTGTGATGATC
GAGTGAAGATTTTCTTTTGAACCAAATTTTCGTGAAATGAAATTTTTCAGATAATCCAAATATTTGACGTGTCCAGAGA
GAGCTGAATTTTGAAGCCACGTGTCAACCAGACTATCACACTCTGCAGCATCTAGAAACGTTATTTTATAACTACACAC
TTCGACCCTAGCAGCTTTGAACACGAAAGTAAGATTTGGTAAATAGCGTAGTATGAGGGACCTGGGAACAAGGTTGATT
GCACAAACATTACCATATTATTTGCTGCTATATTGGCTCTCAAAAATAACAAAATAGCGCTTATCCACTGTGACATAAA
CAGGAGAGCTATTGATTATTGTCAAAAGGGAAACAGATTCTTCGAAAACGACATACTTTCTTTCTTCGTCAACTCTAAA
AGTGACGCGTTACCCCGCCGAGAACTCATCTCCAGCAAAACTTTTTCGGTGTCCGGATATTTATCCTTTAGCGCCAAAA
CACAGGGCGCGTGATTTTGTTGGGCGGCATAATAGAGTGGTGTTATGTGCTCAAATCCCGCCCGTTCAACTCCATTAGT
TTTCGCACCTTGTGCAAGAAGTTCGTTCATACAATCAAGATATCCGTACATAGCCGCATCGTGAATCGGACGGAAACCG
AAAGTGTCAATGGCATTAACATTTGCACCTGCAGACAGCAAATACTTTATGCAATTCAGTTTGTTGTATCGAGTAGCCA
AGTGAAGTGCGGTGAGTCTAAATAAAAGTATGTTAAGACAGGTGAGTAGATTGATAGAAAAAACACTTCTCTTTTCTAA
TAGTATTGCAAGGAGTAATTAAGCCCTCTCCAAACTGGTGTCTCCTTTTTATCATCGTCAGTTGGATTCGTTAGAAAAC
CCTTTCTTATTTTTTTTTCTGCTTTTTTAAGTGCACAAATTTTGTGGAATCGAACTATGCTGTATAATTGCGCCCCAGC
ACTTGGAATCGATAAACACAAGGTCGTTGCGAACTGGCTTGTGGGGTTTGTTTTATCCAATCTAGAAATTATGTGTCAA
CTACGGCCCTAAACTAAGGTTGTGAAGCGAAAAAAACTGCAATTTTACCCTTGACACTCCTTTTCCCTCTCAGTCACGT
GGTTCACATCAACTTTTCCCTTATCCACCATAATCTTCAAAACATCCTCACGACCTTCCTTGGTTGCTAAATAAAACTC
CGAGAAGAGCTGATCTTCAGTTTTTCCTTCACATGAATATTTTTTCCACGGGTCCGCAGGCATTGCAAAAAACAAAAAT
GGTATTTGCTCTGTTCTGTATAGTATTCTTTATTTCTTATTTTCACTTTGTTTTGGACTCTCTGTCGAAGGTTTGTTGT
CTTTTTCTTTGTCCTTAGTTTTGACTGCAACGCACTCTGTACTCGAAATTTGATTGGCTACTATAAGTCCATACACACT
CGGTACCATTACTAAAATTGCATCGTTGTATATTCTTACCACTGTTTCTGTACATGATATGTTATTTTTAAAAGTTGTA
AAAAAATTAACACATTTCTTCATATATATATATATATATGTTACGCTAACATACTTGCGTTGTTATAGTAACATATATA
TACATTTCACAATAAAGAAGATTAAGACAGACTTTAAAAATTCTCTCGCATTTCTCTCCATGTCAATTTGAAATTCTCT
TTGCAAGAAAATTGATCATAGTCACTGCATCTATATACATAATGTTTTTATATTCTCGTCAAATTGGCTTGTTTTTTCA
AGAATTGCTAAAAAAAAATTTAAACTGTTTTCTTATGAATCAGCCAATAACCCTTTTTATGCGAAGACAACATTCGCGA
ATGATAACAAATTTAAAAAATCCGTTATACCAAAAAAATTCTACTCTTTCAATTTGGACAGAAGTTACACAGAAAGGTT
TTTTCAAAAACTGAAATAAAGAATGAAGCAAACATGGATGGATGCAGCTGGTTTACTATTGGCATAATTACCATGAAGA
TGGGTAAAGAAAACAAACAGAGGAATTCATGACATAGGGAAAGGATTTTCGGTCTTGACATAAATATTGTTACTGAAAA
TTTGTCTTAAACAGAATGACGATTACCTAGTGGGCTCACAAGAATGAAATAGCATAGCTAAACTAGAGGTGGTAAAGGG
ACTGCAGTTAAAAATGCACCCTGCAATGAATAACAGCTAAAAAGAAACAATATACCAAAACTGTAACGAAATCATCAAC
TTTCATTCCAGTGCTGCCTAAGATTTTTGTTTTACAACGCCATTGACATTGTTGAGTATTCAAGGATTCACAACACTGT
AACATCTTCCATTTGGTTTCGAGAACCCTGCCACTCTGAATTTAATTGTTAGTTCATTTTCCAATCTGGAATGAAAGAC
ATTTTTCGACCATGAAGCATGTTACCATAAAACAAGATCTTTTTGTACCAGTGTCAATATTTGCGTCGATTATTTAAGA
ATTTATTATGTTTTGATATAACATTAAAATAGTGTTTAAAATGATAACTACCCGCAAAGTAAATATTTGGAAAAACGTA
AAAGCAAAATGAGTAAATAAAGTTTTTTTTTTCAAAAACTTGTTGCGAACTCTATCTATGTGATAAAGAATATAACACC
ACGCTAGTTTCGCCACCCAGTCCATATGAATCTTCCCAAAAAAATATTTAAAAAAAAAATGATCTTAATATTTCTAAGC
CCTTTACTTTCCAAATGCCATGATATAAAGAAGTAACCTTAAGATAAGTATTTATATTGACCATAAGGATGGGATTTTG
TTCGTGTTTTAGCTATCTACGTAAATTTTATGCTTTTCTTCTCACAGTCGTTATAATTAATGGCCGCTTTAGCACCCCA
AATAACCAGATAAATCTGCCTCATAACTTCTTGATAGCTGTTTCATTGCTCTGTAATGATATACTTGTATTTTAACTGT
ATAAATGTATTTTTAATATCCTGAATTTTCAATATCAAAAAAATTACTTCTCGTCGCCTTGTGATCAATCCGCATTTTT
TATGTTTAGTAAAAAATATAAAGGAAATGTAAAGTGGATTTAAGGCTGCAGTAATCTTAAAAGCAATCAAGAAAATCAT
GAGTAATTTTGACAAGAACGATGCAGGATCAAAGCTCTCTTATTTCTAAAACAAAGATATTTTTCAAAAGAACTCGTCT
TAAAATAATTTTTGTTTAAAAGCTGCATTCATAAATGTCTTATACTCGGCTGCTTATAAAACAGTCTCTTAAAAAAAGA
AGCATGGAATTTCCCTGATGTAAGGTTTTCAAAATGTGTTATTTTTTTTTTGTTTGAGTTTTTTTAACACCTTAAGAAA
ATTTCGTCCATTTTACGCAAAGAATTGTGCGCTCAAAGTATTGTTCTTTTTCAGAGTTTCATAAAAAATCTAATAATTC
TAATTAAACGTATTTTACAGCTTCGTTTCCAGAGTTCTTTTAGATAAATCAGGAAACAGCTCTGGATTTATTAAGTACA
AGTATACGATTAAATGTGGCGCAAATTTGTCGCTTGATCACATGATCCTTGCTGCTAAACTATTTTTAATTTAACTTTC
GCTTGTTTTCATTGTGTGTGACAAAACCCTAGCTAATGTTATTAACTCGGTGTTTTGACCCCTTTTTCAATTGACAGTA
AATATTCAAGGAAACCTTAGTCAGTCAAAAAAAACAAAAAAAAACTAGACATCACACAGTCTAAAGAAGGGTGATACAC
AACCTTGTCCTAAGGACTCTCCTACGCTTATGATATTATCACGGGGCGGCTCCGTCCTCATAACGGAGTTAATATTTAA
TAGCTATTACGAAGCGATTCCAGCGGAATATCATCAGCGACGAAGAGACTTGGGGATGAGGTTGGTATCACAGTAAATA
TGTACTCTACTCAGTTATTTGTGCACTGGTAGATAGGGAAGGTGTAATTTTCTAACAAACTCGCTAAGGTGGAAATAAC
TCTAGATCCATCCTGGTTTATAACTCCAAGTTTTTTTGTTTTGTTTTTTTCATTATAAAAAATGCGTTACAAATCAATT
TATATAAAAATAATTAAATTCCATAAACTATAAAAAGAAATTCAACGGAAAATAATGTCACAAACATTTAGGAAAACAT
AAACACAGACATCAACACAAAACGTGACAAAAGATATTCCCTCCCTTTGAAAAGCGATAAGTGAGATTTTAGGTGACTC
TTTACTATTTGGAGATATTCTTTATCAATATTGAACTCTTTTGTCAATTTGTCCCACATTTGGTGATGTTATGCTTCTG
TAGAAAACATGAGGGCTCACTAGTTCAACATAAAAACAAAGAAAAGCCAATCTCGCTACTAATGTTTGTTCACCCAAAT
AGTAAAAAAGGCGCCACAATTCTAGGGTCGTCTCTCCTATCTTAACCATTTTTGACAGAAGAGCTAGGAATGACTCTAG
AGTGCTACAACCCTGTTGAACAAACTAACAAATAAACAAATTTAAAACAGCAACTAAACAACAACAAGGCAGAGTAATT
TACTTTTAAACTAAGTCGTTCGTGCTAACAAGCAGACCACATCTGACGTTACCATATTGTCCAGTACGCAGTATCGACC
CCACCTGTGTATCTGATTTTTACGAAGTAGTAGGTCTTTTTGCAATAAAATTTAACTGTGTCGATTTGAAGTAGGTAGA
AATTTATTAAGACTGTTCTTGGTTGGGTGATCAACCGAAAGTATTTTTCAGGCCTTAAACTTCTTCGCCACTAAAATGT
TAAAATATAGTTCCCTAAATACTAACGCCGAGCTATTTTAACTACTTTTGAATATGGAAAATCTTATCTGAGCTTTACT
TTCCCTTATCAAGTATCACAACACAAATTCAAAATAGGTACATTGAAGAAAATACTTTTTCACTTACTAGGCAAACACA
GATGATAAATAAAAAAGGGTTTTATGTAAGGCTACTCTCCAAAATCTACGTTTAATTTTCCACCCTTGAGTATCCGTGT
CTGTCTTGTAAGTGTCAAAGAAATTACTTGCTCTCTTAATCTAAACTAGAACACATGGGTCCGTCTAACTCCTTCGCGA
AGACTAGCGCGTTCGTGATTTTATCTGCGGATAGTATAGCTAACGGCGTGACGTTTAAATTTGATGTCGAATCGATAGA
GGATGTTGTGGGCGTTGTTAAATGTACAGACGGTGGCGGTTTCCTTGTATCTAACGCCAAACTTTCAATAGGAGGTAAA
GAGTGGACGGGGGTCGTTGTTTTTAACCATGCGTAGTCGTGAGAAGTCGTTTTTATTCTTTTCTGTTCTTCTATTTGTT
TTTGCTCATTGGACGTTTTACAAGCTCTACTGTACATTTGTGCGGCTTCAGAAGACATGAGTAATTCTGATGTTTTGCT
GTGTCCTAACAACAATTGTTTCAACACACTTACTCTACTTGACGTAGAGACTCCAGGATGATTGCATTGGTCCGTCACG
TGACGCTCTTTCTCACGATCTGATAACACTGTTATCGTCTTGGACACCGGTACCGTTTGAGATTCTGTAGGGAACTGAG
CATGCGCTCTAATGTCATGTTTTTTTTGTTGCTTACGGCAACGGTTTCTGTATGGGCTTTTATTAAAACCAGGTTCAAA
ATGACGCTTTAGTCTCTTTATTAAGCATGCGCTAACTAAAAAGGGCGTCGGTTCGCACGAGTATCTTGATCTTCGCTCG
AATAAAGCACATGGTTCTTCATCACGTATAATGTGGTCATCATATATATCATTTAGATTAGGTAGTTTTAGGCCATCGC
TTCCATTGAATGCTATTGAACATATGAAGAATTTCAATTTTGTTTCAATATTCAACTCTAAATATAAAAATCGTTCAAT
GTAAACATTTTTAAATCGCTTTTGACTGTTATTTTTTTTCCGCTTACCTGAAAATAAGTAACATGTTGGACCGGAAATA
GTAGATACAAGATTGTTAAACAAAATATTTTCATAAAACAGATCAACAACGTGTCTCAAAAATACATTCCGTAGCCAAA
TCAATTTCCGTATAAAATTTAAAAAAAAAAACGAAAAGACATTAATTAGACATTAATTATCGCAAAGATTTATTTCGTG
AATCACAAATAGGAGCCAGCTTAACGAGAATTAAAGAAAGATGGATGATAGTACAATGTATTATGCCTATCGTCATTTT
TCACAAAGACTCAATTTTACAACAATGGCCAAAAATAGGGCGACGTATTATCATTCAAAATTGTTTTCTTTTGCTTCTA
GATGATTCTTGCAAATAGAAACAGTTGCCATGTGAGACACTGGTCAAGGAATTTTAAGTAAAAACAGTTATGTGTCACC
GTTTTTATTTAGAATTCATTCTTTAAAAATACAATCAATTTTCATTTCCACTGTTATTAATTATAATTGGCTTGACTAT
AAAAGATTTATATAGTTTGCTGCTTCAAGTAGTAAAGAATGTGACATTACTAAAGTAAGAGTATACTGAAGGCTTTGAT
GAGCAGTATCCAACAACATGGACAGATGCTCTCTGGCTACTTCTATGGGTGAGGAGGGACGAGGACACCCGTAGTCTAA
CTGCAAATTCTGCTCAAAGACACATAAAGAAAACAATTTTTTAGACTTTCAAATTTAGTTTAGATCTGGGGTAGGTGTA
AAATATTCTCTTTCGTAGAAGGAGCTTCTAAAAGAAGATTCACAGTTTCTATCGTGGGCACGATTTTTTTGACAAAAGG
TCTTTTGTGCTTTTTTGCTTCCATTGTCTCTTACTAAATACTAATACTAATTTGTCCTTAGAACAAGTTGAAGAAAAGA
CTAATTATAATAAAAGTAAAACATTCAACATTGAGCTTTTTCATTTCCTAATTCAACGTTTAAATCTCATTTTCTTGAA
AAAAATTCTCACAAAAAACGTGCAACAACTGTCTATAAATGTAGGACTCTCTCGGCTAGTCAATATTTGAGAGAATAGG
TTAAAAGAGGTATTGTTATTTTAATTCATATACATGATGTCAGTCGGAGGAAAATGACTCAATGGGATGTTGTTATTTC
TACTTTAATAAAATTACAAAATCCGATATTTTAAAGTCGTCCACGAGGACTAAAAAATGCTAGAAAGATGTTAATAATG
CTTGGTCTGGTGTCCCAACATGAATGAATTGTATATATACATGTCCATTTTTACTAAATATTTTTGGACTATAATTCCT
GGTATTCATTCATTTTCAGCTATTTTAGGATAGTAGCTGCAGGTATCCTATTGCAGCTTTGGTGCACCCTAATAAATAA
TGTTTTTTAGAAGCACAATGATGGAAAAAACTGTAATTATATGATTTACACCTAAAATTCTTGACATTTTCCTGACATA
TCAAAGAAATTCCTGACAATTTCCTGAAATGCTGAAATTAGAAGACGGTAAGACGGGTTTAAAACGTATGAAAACCACA
GAAGATTGAAAAATAAATGGTTTTTAGGACTGGCTTGGTTGTTAGAACTTCTTGTAAACTGAAAATATAGTTTGACCAA
ATTTTTTCTCCGATCAAATCTCTTCACAAATTGTGTACATAGCTCTAGCTAATGGTAAGAAGAAAGTCTACCGAGATAA
GCTCTAAAAAATTTAGGACAAATAAGAAAATAGCTATAAAATCAAACAATTCTTTACAAAATATCCATCTAACTCATAA
TATCCAGCATTCTACTACTACTGACATTACCTTGCTTTGTTTTAACATGACTTTTCTCGCCAAACTTCATAATTTTATG
CCATGTTTATATTGTTAACAGTCAATTGCGTTTTGTTTTGTTATTTCATCTCTCTTGACGATCAATGCCGTTCGAATTG
AAGACATTCGACTGCTCAAGTCGGGATGGTTTCTACACACTGCAATAATTTAAGTAACATGTAACTCACGTTGCAATGG
GATAAGTGGAAACCAGGGAAATAATTTACGAGTTTTACACATTTAAGGAAGAAAGATAGACAAATTTATAGGAATGATC
GTTAATGTACAAAAAAACGTATAGCGTTTGTTGCAAAGAGGTTTCACCTTATGTTAGAGAAGTAGCATATCGGAAAGAT
AGCGAAACCGGTAGAATAATTGCCCGGCAGGGGTCGTGGGTCTTAACCTTAAGTAGAATAATTATCGTATCCTTAGGGC
AGTTCTTTTCACCTAGGCGAGATCTCGCCAAGTTTCAGAAGAACCTTATTAAAAACGCATGTATTCATGTAAGAAGCGA
GTCAGTCCGCCTTGCCGAGATTTCAGTTGTTTCTACCGTGATCTCGCCAAGGCAGGATGGAATTTTACACCATAAACAC
ACCGAGTTGAGTCTTTCGTTTTTGTGCATGATCAAAATTATGTTATTTGTAGAAAGCATGTTTTTCTCTGTACGAAAAC
GTCAAAAATATTGAAGGTTTAACTCTTTTGTCAGTTTTTATAACCTTAAAATAATATAAATAAAAACACTTTTCTTTGG
TTAGAATAACTTGTATTATTTTATTTTCTTGTTATTGGTTTAGAAAATGTCAATAATCGAAATGAAAATGTAAGTCAAG
GTTTGGAACATTTTACATTAACTGTATTATACATGTAATTAGCAACTATAAATTTAGGTTTATTCAACGAACCACGACT
AGACTAAGTATATAATTATTCTGAAGAAGGTTGCAGCACCCATAACTCATATTAAAAGAACACTGATTTTTACTGATTA
CGTGTTCGCTATAGTATTTTATTTTCGTGGTTCGATAATTTAGGTGTAAAAATTAAAACATAAAGGAAACCCAACCCAG
ATGCGAAATTCGCCAAAAATTACATATTCTTGGAGAAAGTTTTTCAATTTTCATATGGTTAAAAAAGCCACAAAACAAC
AACCATTAATATAAGTTAACATGTTTGCACATCTGGTGAGCGCTTTGAATAGGCGTTCAATAATTTTTATATTTGTTGA
TTGATTGTATTGACAAAGCTGTTGACATTGAAATCTTCTTCAGAGAAAAGTGCGACTATATTTTAGTATATACATCCAA
AATGGAAATTATTAAGCAACTTTTACGTATCATTTTCATAGGAATTGCATTTTCACCAGGAGAAATAACATGCCTGGAG
TTGACGGCGAATAATGTGGACAAATTTTTAAAAACTGAAAAGTTTTCTTTAGTTTTATTTTACGCACCATGGCAAAGTG
AGTGTCAAGATGTGATCAAAACATTTCAAAATATCGAAGAATATTTTGAAGATATTTCAGACGTTTTTATTGGTCAAGC
AAATGTTTATAGAGATCTTAAACTTGCAAGCCGTTATCATATTGAAGATTATTGTCTCGTTAAATATTTTATAAAAGGA
AGTGACGTCCCAGAGAGGTAATCTTTTTATACTTAATATGGATTCAATATGGAAAGACAGAAAAGACCATTATGGTGAA
AAGAACGTGTAAAAAATATCTGCAAAAAACCCAGTTCATCAAAAGTCTAACTAAATATAAGCCACAATCGCATTTAAAA
ATATAGATTAATTTACATTTTTTTATCCTCAACCCTAGGGTGTCTTGGCCCCTAGGCTGCAGTGCCAGCATTACAAAAC
AGGTTTGTTTAAACGGAAAATGCATTGCAAGGTAACTCCGTACCCAGGGCTTCTTAAGTTGATAATTGTGTATACATAT
GTAAAAAGAAAAAATTCCTCAAAGACGGTCTGTGGTCACACTTTCCATCATAAAGAAACTAAATATAAGTCTTCCATTA
GTAAAAATTGTTAAATGTTTTATAGCTATGAAGGACAACTGGATGAAGATTCTCTCAAACATTTTGTCAAAAAAGCTGC
ACATCTCGAAATTTCAGAAGACGCATTCAGAACATCTTTGATTGAGCTGAACAGTGATAATTTTGATAGGATTATCAAA
GACGAAAAGAAGACAGCGCTGGTTTACTTTTACGCACCTTGGTGTATAAAATGCACGAATTTAACAAAAACTGTGAAAA
AAGTGGCAAGAACATTCCAGGTAGTTTTAAAATATTTCTTTTGACAGGTATACAGATAAGAAGGAAAGTCACACACATT
GTTTCTCATTTCGTATTGTTGTCAAAGAATGTCCCTTCCACCTTCCAGAAAAAGAAAAAAGTGTATTCCATCTTCAATA
GCTATGGCATTTCCATAGCTTCAGGTGTATTAACAGCTCTAGAACAGTCAGATTTTAAATAGTGATGTAATTCACAATT
CATTTGCCATGCAATGATTCATAACCAAATCTTTAAGAAATATTTCCTACCTCACGAGGGTGGCAACTTATAAGCTTGA
TGTTAAAACAAAACTGAAATGCATTTTGTACAGTATAAACATCGTGTTTTATCTATTTAAGATCATGTTAACCCTAATT
TTCTTGTTTAACTTGTTTCTGTTTAATCTTTCTAGAGCGAGCCTGACTGCATCATATCCAAAATAAATGGTGAGTCGAA
CTATGACGTCACTCTTGCTCAAAAGGTTGGGGTGTATCCAACGTTTATGTTCTATCCGAAGCATGATAAAGACGGCGTG
ATGTACTTGCCGGGAAAGTTTGATGAGAACTGGAGTGAAAAGAACATCACCAAGTTTATGAATGTTCATTGTCGATCAA
AGCATGTTCAAGATGGACTACTGGACAAAATGGTGAGAAGCTCTGATCCTCATGATATTTAACCAAATATATATGGTGG
ATTTTTTTTTTTTTACTAAGATCCAGAAAAGGGATCCCTAAATTCAACTTTAGTTTCCTGCACCACAAATTTATATTTT
TCCGACTTTACGTACTAATTATTTATCCTATTAACTGATTAATCAAAACATACTGTTGTTCATTGTCCTGATTTTCTTG
TCACTGTGCTACGTGCAGTAATTAAATTACCCCCATAGTTGGAATGGGGTAATAAAGCTAATTTTAAACAAATACAAAA
GCAAATTGACTCTGTATGAAAATAATTTGACCAAAACTAGTTTTCATGGAAATTATGTACATTGTTCCTTGGTTTTGTA
ATAAAATTTTAGCTCCATCTGTAGTACAGCCATATGTTCGTAATTATTAAAATTATGAAACCGTAACGTTTTACCTTGT
TTTGATTAAGACCATTGTTGACAGCATCATTTTAATTATCTTTGTGATGAAATTCAAGACTAAAATATTCGGTTTTTAC
TTTTGTGTCTAATATTGATATGTCATACATGACTGCTATAGCATCATAGCAAAACTTTGTTTGCTAAAGCCAGTAATTA
CCCTTCAGATTAATGGGTTACGTATGGGTCTTGGTTCTTATGGTAGGGGTTCAGGTCTTCATGTGTTCATGCGTGTCTG
TAATAATGGGTATTATTTCTGCCAAGTAACTTTGCAAGTGCAACAGCCTCTTGAAAGTTATAGGGATTGGGAATTTTTC
TTCTACCTCCAGGACTCCGTCAATTTTAACTAATTCAATCACACTCAAATTTTAATAACGCTGAACTTATTTAACGTTT
TTCATTTATAGCTTGGGGTGATTGACGAACTTGACTTGAATACGCGTCATTTCATTTTGAACCAAAATAGACGCAACGA
ATACATGCGAGAAACCATTTTGAAAATTCAAAAACTAGCTCCATACAAGAGGACCTCAGCTGATGTATACGTCAAGATC
ATGAAGCAAATCATTCAAGATGGAGATGTTTATTTAGATAATGAAATACAGCGAATCGAAAAGCTTCTCCTTACAAAGA
TGCTACCAGAGAAACAAAATGAACTGAATAAAAAGAGAAATGTGCTGCGACAATTTAATTTTCATCGAAGGGATGAACT
GTAGCTAAACAATATTTGCAAAGCTTGCCAACATCTTCGAAGTCAAATTTGTAACTTTAATGCACTAGATTAGCATGTC
AAACTTAATCTTTATTAAAATAAACTTTTTAGCCAACTTTTACTACTCATTTCCCTCACAATCTTACAATCTCACAATC
TTGCTTGCTTATTTTAAAATCTATATTATAATGCGCGGCGTTTGCCTGTTCGCCGGCCTTTCTTTTTGTGAACCGTTGC
CAGTTGGAATGCAGATTTTGCCTGGCTAACAACGTGTTAACCTATCAATGTCGCTCTGTCGTTCTGTGAGAGAAAGTAA
TGATAACAAACACAAGGTATTTGTCTCTACTTCAAATTTTAAGTTACCATTTAAGATCTTCAGTACACATGCCCAGACA
TGGTTGTTAGGCTTTAGAGCCGCTACCGGCCCCAAAACTGAGATATGCGATTGAGGATCTTTGATATATCGTACAACAA
ATATTAGCATTTAGATAAACGCCTTCTACGAACGCCTTCTACAAACGCCTTCTACAAACGCCTTCTACAAACGCCTTCT
ACAAACGCCTTACTTATATAAATATCCTTAAACATCTTAGTTAAATAAAGGCTTCCTTCGAACGCATTACTCGAATAAA
CGCCTCTTTTAAAGCCTTACTTGACAAAAGCGGTCATATCGGATGACACTCCCAGTCTCTGTTCTTATGAATATATTTA
GAGCTATAGTTAAAAAAAGATTTTCAAAGTATTAATCCATTAAAGACTTTATGAGTTTAACCTTTATAAAAAATAGTGT
ATTCTTTCTTGTTCAGTAATTTAAACGGCGGAGGTTCACTTTTACGAATTAAAATTGAGCATGCATATAAGTATTTTTT
GAGCAGTTTAAGCAGGTAATCGAGTAAATAAGTATTTATTAAAATTTATTCTGCCGTTATATATAAAAAAAGATGTGTG
CAGTGACAAAAAAGAAAGAAGGAAATAAAACTTCGTGTGGTATAGTGACTTCTAATTAATAGAAAGTAAAAGAAGTTGG
TTGAGATTCAAAATGGCATCCAAGTTGTATTATAAAGCTATCAAAAAAGTTACTATAGCAACGGGTTTTCTTGTTTTGT
AATAACTAAAAGTAGCATCTCATGAGATTCGTGTTTCCAAAAGTGTAGTTTTTGTTGATCATACATAGTTAGAATCGTC
GTCTAAGCAGGAAGGAGAGTAATTTGGTTTTAAAACATAAAAGATTTGAAGGGAAAGCACCGTGAAGTAGATGCGTTCA
ACTCAATATCGTACACTGTAAGACAAGAGGCCTGGAAACTAAGTGAAAAAATGACGTAATTGTGAAAGTACACTTAAAA
ATACATTATAAAAACATATCGTTGAATGTCGTTAAACTGTCGTGATAATGTTTTCACCGATGTAGAAGTTGTGGGAAGA
AATGGTAAACCCTTGGAGGAAACCCTTGGAAGGTAAACCTAAGATGCTCTTGGTTTCAATATTTTATTTTGCAGAATTC
ATGTGTTGTACAGGTAAGAAATTCCATGATACAAAGTGTTATTGTAAATAAAAATGTGTTTACATGTTACTATCACAAA
TTTACTTTCAATTTCTTTTTATACCATTATTCTTTTTAAGTTTGAGTTACTTTCTTATATCATATCATAGGTATTTTCT
GTTTATGATAGCCTTTAAATCTGCCAAATATTTTCTAAGAATGCCACCCAATGCGCCCAATGAAATAAAAATACGCCAC
TGGACAGACGTAACCTCGTAGAAAAACACTGCTACAATACAGTGAAGATAATGATAACTCAACCATCACGTGTCTGCTA
CTGTTTGCTGCTAAAAGCATCTCTGATTGAAAAATTCTTAAAATAAGTGTAACTCAAATTTCACAATTGTTGATTCTTG
CAACAATATTTTTTTGCTAAATCGAAAGCTTAGTACTTGCTGAAACTAAAGCAAAATGTAACTACAAGAAAGGTGAGGA
ACCTTATCCCTCCGCCCGTCTGCTTGTTTGCCTGTCCGCCCTTACACATGTTCACCCGTTCGCCCGTCCGTTAGTTAAC
CCACACGTCTCTCTCTCTGCATTAACAAACTGTAATTTAACTTTAACTAAAAAGAACGAAGTAAGGACAATCTTCACAC
ACTGTATTTTTTTTTCAGTTAATTTATCAAATTTATAGGATTCAGACTTTGTGGTGAAATTATGAGATCTGTGTACACG
GTTGACGAAAACTCATCACTAACTCTTAATCAAGATGTTTGTGGATACCAAAAAGTAGTTGTTAAATGGAAAGTGAGAG
AGAATGGACAATATTTTGCATCTGACAACGTCACATTGATCGACAACACAACTAAGCAATACAGATATACGTATACAAT
TAGGCGTATCTCACGTTCTTTTTGTGGAGCTAAGCTAACGTTTTTTGCTACGCATTCAAGAGACACCATAAGTCGACAT
AGTGAATTGAAAGTTCATTGTAGATATATTATTATTTATGTGGTTGGTAAATTGCTTTTGGTTTTCATTTTACACTGTG
TTTTTCAGTTGTTTTTAGTCCTTTTTGTAGTATCCATGACCACAGTTAACGATTGCGAGGAATTTCCCCAAATTTTGTA
AGCCTAGTAAGTTTAATTTCCAGAGAAAGTCTTTCTTCATAATGAATAAAACTTCATTAGAATGATTATGAATTATTTT
GGCGCTGGGAGTCAGTCCATACAACTTTAGGTTTGCGGAGAAAAACAATTTTGTGCAATAAGAATCAACCACGATTTGT
GCGTATTAATTTTAGCGTGTATCAATTTTCGCGCATAACAACTTTAGCTGAAATGTTGAAATAAAATAAAGAGTCATTC
TAACGAGGCTTGTATAAATCGTCGCAAAAGCTCCTTACACCCGCAGTGATTTCAATATTTGTATTAATTATATTTATTT
ACTTTTACACGAATGCACAGAAAATGCACGGAAATGAACATTTTTATGTAACTTTAGAAGCTCTTTTGTCAACTGTAAC
GAACGTATTTTTTATTTGAAACGATACCTTAACAGATGGAGATTAACAATGTAGTTATTGAGGGTGAATTTCTTTCGAG
ATATTTTTAAGATCATCAAAAATTAGTCACTAACACATATTTTTAACATTTCATTGTCTCATCATCTCCTAGTTACCAG
TACATTTTTTGTAGTTGTTCCTTCAAAAGTACAGAAAGTCAATTTCTACTACTACAAAACGAACTGTATAAGAGGTTCT
TGGTTGAAAGAAGACACTGGTACTTGTGCTCCGCAGTATAGATTCCAACTGGAACACCAAAAACAAATTTTTATAACCT
CTTCCAATTCGGTCAGAATGTGCAATGTTTCAAAGATAAAAAGAGTTATAATTTGGGCGAGATACGACAGCAAAGCTGG
ACAAATGGCAGTTGTTGAAACTTTGAATAAAATTTTGGATGCTAAAACAGAAAGTGAGTTGGAAGTTTAATCAAAGTCG
CCTACGCTCTGTGCTTTAAGTGTTGCATGATTTTATCCTACATTTTCTTTTTTATATTTAAATTTTAGAGAATTCTGGA
TACAAGGACAAAATAATTCTCGGGGTTGTTATTGGCGTTGTGGTATTGGAGATAATGGTTATTACGTCTTTGATCTTCA
TAAAGCGTAAAGGTAAATTGTCTTTGCGACAGAAAATTTGTGTTGTGTAACCTTTTTATTATTTTGTTGCTACAATCAT
TTCCATGTTCCTGTATAAAAGTTCCATTTACAAACATGCATAAAAATGTTAAACTGGAATCTAGAAGCTCTCTGGCTGG
TTTCTGACTGTGAATAACCATAGCCCTGTAACTGGCCTTCTTGGTAAGTTAAAGTCTGGTGCACGTAAACTCTTATTCT
AAATGCGTCTATAACAATGTTATTGAGTTGTAATTCACAAAAGAAAGTCCAGTTTAAGTATGTTCTGCTGTCTTGGTGA
GCGGGACAAGAGGAACTGACATTGCCCAATATCTGGTGTCGTAAATGCAATAAAATTAAATACAAAAGTATTTAAAAGT
ATTTATAGGAATTACAAGACCTTGTTGCCATTTTCATAACCAAAAGAACTAACTTTGCGAGAAACTTTTTTTATAATGT
ATCTTTTTATTTTAGGCAAAACCTCCGCAATTATTCTTGATGACAACATCCAACAACACATTGGAACAAACAACACAGG
CTACCAAACCGACGAACAGTCAGCACGTCGGAATAATCTAACTCTGGAAGAAATAAATCCGATATATGAACAAGCTACT
CCATATTATTCTGAACTGAACGTAAAACAGATAAAACCTGCGGTATATACAGAGCTTAAGAAAGTAAATCCCTAATGAG
TTTGTTATCATGATGTAACGAAACATTTTAAAACGAAACCTGGTTGTCAATGACAACAGAAGATGAAAGGAATGCGTGG
TATGAACTTGATTATTTGGCTACACAATTTATGAATAAAAACAAACACTTAAAAGGCATGTTTAAACATTGGCCAGATG
ATCTGTTCTGATGTGAAATGTGCTTAAACAATAATGTGTTGTAGGGATAGTAAATTAATTTAATATGAAAATATAGATT
TTCCTCGAATTCTGATTCTTTTGAAGTGATAAATAAATGGAATAGCAAGGAAAGAAAGAAAACTACCCAGAGTTCTTTC
TATACACAACACACCGTTGTGCGTGTCATCAAGTGGAAATATGTCCTTAGAAATTTATTCAAATGGGAACAGATCAGTG
GTCATATGATATGATATGTGATCGCAGCATTGTTTTAAGTGAGATTGACTTGGTTTCTATAATCGTGTTGATTTATTTT
GTTTTGTTTAAAGGGTAAAAACTATAATTATTAAGTAAAGACAGTTTTGAAATGGAAAAGATATAAATGAAAATATAAA
TAATAAACAAAATAAAATGTTGTGTCATATGAACATGTTTTGCGACAAAAAAATCAATACAATAACTACAAGTTTCTGA
GAATATAGAGAAGAATCCAAAAACGTACCGGTGTTTAAATTTTTCAAAACTTCGTCAAATATTCAACCATTCGTATCGC
ACATTCACGGTTAAAAACATAGAGGTTCTTACAAACAAATTATACATTATCACGTTGAAACAAATTGAAAGTAACATCT
ATCTCTCGTTTGCTTTCTAAATAAATAAAAATAGTTTAGAAAAAATAAGCCATAGAAAAAGTACAGTTAAAAACTTATT
TACAATTAGCGCGATGAAATTTTGAAGTAAAGAATTACTTTTGAGCAAAGATAGGAGATGTACTTAGTGAGATAAAAAA
ATATTTAAAATGTACCGTGGCTGATTTGGACGAATTGGATTCTAGTTCAAAACTCGCGGCGCCAATTACACCAAATCTG
GTCCTGTATTTAACAAATCATAGCTCGCGTATAAAACGCTCGCAGCAGCGACTTATGTACTAATAAGTCGCGGCCGTAA
TTAATGGCTCATCACTGGCGGACGCTAGTTGTAAGTTGCGGCCGCTAGTTTTATGTCGCGGCCGCGAGATGTGCCGCGA
GTTGTGCTGCGAGTTGTGCCGCGAGTTTTACCGCAAGTTTTGAACTAGAATCCAGTCCGTCCAAAGCAGCCACGGTAGA
AATGTGATAACACCCAAAATTTGGGGTTCTTCTTGTCATGAGATCAAAACGTTTATATCTATTGCGGTTTAGATTAAGT
AAGCATCTCGCGTACATACATCTCGCATCGTAGCCGCCATTCATCGATAATTTATTGTCTCTCCCAGGCGTTTGAAAAA
AAGATAGTAATTCTCTTTCAATAGAGGTCCATGTAGTAGTTCATCACAGCGAACCCAACTAATGAACAAATACTGAGGT
AAAGAATATTAAATTCTTTTATCGTTATCATATATCATCATACTTTTATATTTGTCACCCATTTTTCAGCAATGTAATG
TTTTAACAAAACAAAGAGTGCGAATATAGAAGCCGGTATCAAGTTAATTAATAAAAGGACATTTAAGAGCTGTTTATAT
GGATGCAGTTGGCTCGTCAAACCGAGCAGGCTCACTTGCCGGCTTTTAAGGTGGGTTGGCTCTGAAATTAATAAAGTAG
AACAAAAGAAATAATTTTCATAACAAAATATTTCAATTACTTGAGTATAATAAACCATCTCGCTTAGGCGGCTAGCCTA
CTTTGATACTGTTTATATGGAGATTTATCCAGCCCGCTTGCCGAGATCTCGGGTAAAATAGGCGAGATCTCGGCAAGCG
GGCCAGTTCGCCTCTCCATATAAACAGCCCTTAGGGCAATTTTAGATTAACATCCTCCTTATCCTTTGTATTTTTTTAC
TCGCCCCCTCTATATATTTTCCTATGAAAATGCAAAGATGCGAACCATGATGTTTTTTAAACTGTTTCTTCTCCTTCTT
GGACGTTTAAAATTTAAACCAGAGAGAAGAAAAAAGCAATATAAAGAATCCATTTTTTGTCACCTGTTTAAAAGTTGGC
GTGTTTATATTTTCATTTATTTTTTACTCCAACTAACAAAGTAATTCTAGTGTAAAGACATAAAATGCTCATAAGTCAT
TCATAATACACAGAAAACTTTCAAAATATAGGTATAGATAATATTTTAATATGACATAATATTTTTTCACATTAACGAT
CTCATTTTCAATATTTTATGCGGAAGCTTGTTAGTGCCATCTGTACTGACTTCTTTTCAAAAAAATTTATAAGTAACTT
TTTGAATTATTTTTATTTTTCCACTTGTTAATTTTTGTTACAAGTGGTTTTTTGCGTTAAGAATTTTTCCACTTGTTAA
ATATTAACAAATGGTTTTCATTTTTATTCTCCACGCGGTGCTTTGTTTTCCTGCCGTATGAAGTAATATTTGTTTTGGA
GAGTGGCGAAGATGGCGGACGAGGGTAGTGAGTACAACGCCACAACATTTATTCGTTCATATTTGCAGTCTTCAGATTT
TTACTAAATAATGTAATTTTTTAGGAGAATCCTTTATAACATTTTTGTTTCATCAAAACTTTACTTACAACGACATATT
GTTTCGTTTATTTACAAAACGCTTTACCGCAGAGTTTAAAAACACGTGTCAAACCATTTAAAAATGCATATGAAGTGAG
CAGGCAAAAGTGGCACTAATACGCTTCCGTAATTTTCCATATTATTGCTAATTCTCAAAAATATAAATGATATGTACAA
TCGTGGACAAAACATAATAAAACATCACGGCTAATTTCGAATTTAGCTACAACAAGTGGTCTCATTGGTTGGTCTATAT
TAGAGTCGCGAATTTTGAATACGTTTTTTAATGTTCACAGACAACGGACGACTTAGTATCAGGTTAGCTTATTTGGTAA
AATCATTACTCAAACATGCTAATTGTTGCTGATGTCAGCATGACCATTTTCCCCGAAATTTGCTACCTTAGTGTGCCGC
GGCGTGGATTATTTTGGTGTACGGGCGTGGTAAAGAATTCCACTAGCACATTTTACAGGCTATCTACCTTGCCTACGTG
TGTGCAAAAGTAGCTACTTAGCAGTCTACCGGCTGCAAAGTATTGATTATTTCACACTTTTTGTTGGTGCTTGAAAATG
CTAAAAACAACTGTGTTTGCTTCATTAATTTTGTCCATGATTGTAATTATTTTATACTAGTCGTTAGCCCGTGGAAAAA
TCCACGGGTTCACGCGTCGCAGCTAAGCTACCATTTTGCGTGACAGACAGACGGACGGACGGACAGACGTATACGGGCA
TTATAATATAGATTTTAACCAGACTTAATGATGTCTGTTCAATTACTTTGTCGTTTTAAACACTTGCTTACCAGTACTG
TAAAATTTATTAAGTCATAGCAAAATGTGGACTTAAATACCTCCGGCTACATGCAAGACTTTTTTTTAAGTTGTTTGGA
ACTAAGGGTTATAAATTTATTGCATCAAGCCAAACAACAAAAACAACAACAACTACTACAATAACCGCAACGGTGCGTT
AGAAAGAGCTTGACCATTGACCGAAAATGAAATTTTCTGTTACTATTTTAAACAAAAGATATGAAAAATGTGTTGCCTG
ATAAGCTTAAAATAAATATTATTTACGTTAAATTAATATTTCAAATACAAGTGTTATTATAAGCGAAGTTGACTTAAGA
AACATTTGGCAAAGTAAAAGAAATCTCATTAAGTGACACAGCTCTCTTTTTCCTCCAGTTGTTTTTATACTGAACTTGC
AAATACTTCAAGTCATCACGATCTAGTTGGCTACCATCTGGTAATTTTAATTTGAGTAATAGATCATCTTGCACAATTA
GTTCTAACATTTTCCCATCAACTTTATACCTTGATAAAAACAAGGCTAGGGCATCAAATCCGTAATGGAGTAAATCGGA
TTGCACTTCTGTTATTGAATAACAAAACCGTTTTTTTTGGGTTTGATTATCCTGCGAAATATTATTGACTAGCCTCCAA
CCTTTATGTATGTATGAGAATAAAATCCTAGCTTCTAATATTGATAAATTTAACACAATCTGCAACTCATTTTCGGTAT
AGTTCACAAGCATTTTACCGTCTATGCGTTTGTTTTGTATATCTGATGTGTTCTTATCAAAGCACAGTAGTTTAAAAAG
ATTACAAATTTCGTTGGTGTTGAAGTGTTTTATTCGATTAGCGCTTTCCAAAGAATCCGTGGTGTCATGAATGATTTTA
TTATTAGTGCTAATACCAGAATCTGACCACGCGTATCGACCAGGTGGAGGTTTGCTCTTGGAACGTTGTGGTGTAACAT
TCTCAGTTATTTCTCCTGTAGAGTAATTTTTCCTAGATTTAGTCGCAAATATTTTTCTCTTAATATTAACATCCATCTT
CTCATACTGATTTTCTTGCTCATTGGTATTTAGAATATCTTGGGCAAGACTTTGCATAGTTATGTAACCAGACGCAATG
TATCCTTTTTCTGAGGATTCACTGGTTGTACTGCATGAAGTGCCGTCATCTGACATATACGACGTATCGTCATCAAATT
CTTTAAAAGTCTGCTCAATTTTTCCATTTAAAGTATTATCCACTTTGTCATCATCACATTCTATGCAAGTACTGGCAGA
TAATATAAAATTTGGATTCTGACATTTTGTAAAATAGCCTTCAATATAACACGGTAACTTCGCTTTCTTTCCACTAGGA
TAAACAACAACGTCCAACCCGCTTTTCGCTGTTTTGTTATCACCAAAGCAACGACTTGGTATAATTTCTAGAAGTTGAT
CCTTAGGATACGAAATGTTTTGATACGAAAACGTTTTATTTACACATATCCATTCCAAATTGTCTTTTTTTTCGTCCAG
GATAACATCAATAATAGAAGAGTATATTTTCTGCGCCTTATCGTAACCGTAATCCACATCGTCGCCATTGTTGTTGGTA
TCCATGGACATACTGTCAATAACAAATGAGAAGTAACAACAAGTATTTTTATTTCGCGAGAGTGTGTTTTTAAACTAAA
CTTTATGAAACCTCGAGTAAACTTTTTTTCTTCATCAGAAAACAGTACAAGACTTCATGAGTTCACGAGTTTTGTTTCT
AAAGTCTTTATATTTTTATTCCTTTTTTTTTAAAAATCTCAGAATACTATTCATAGCAACAAAGCGGTTAAATAACCTT
GTTTCAAATACTTTCTTTAAAACCAGATTAATTCTGTAATTAAAATACCTCATTATTATTATATGTACATAGCGCTTCT
CCTGAGGGGCTTTTAAAAAACAATTGTCATAATTTATAGTGTCTATTTAACGAATTAAATTTGGAGAAGGGTAATTTGT
GGATATATCTGTGGGAAATTTTTAAGGGAATTTTATTTCAAAAATGGATAATTCCTGAATTTTTTTGTATTATTAATAT
CCAATGTGAAAACAGTTAAACATAATATAAAAATAAATTTTTTCGAGTGTCAAAATGAAATACTTGCCAGCAAAATAAT
GTATATAACAAAAAAATTTTTGGCTATGGATGTTGAGTGTAGTAAGCCTCTAATTACATTCAATGAATAGTTTATCAAC
AACCGTAAAGTGTCAGCGTGTAGGCCCGAGTTACACTACACGGTAGGTATTCATGGGGTCAGATATATCTTCCGTATTA
TGTTTTTGTGTTTCTCACAAAAACTAAAGTTTCATAATCAAAATGAAAGTTTTTTTTTAGAATTGATGACGTCAACATT
CTACCATAGTGAACAAACCGAAAAAGAAATTATGACTTTGAGTTTTGTTTCAATTTCGTTTTATGATTTCACTTTTCAT
TCTTCTGGCTCCGAGCTGTAAATTCTTGTAAAATAAGGACCTTAAATAACTCGACCCATAAAATAACATATCAAGTTAA
AACCGAGGCTTTCATATGTTTTTTAAAGACAGTTAGTTCCGGATATATATCACACCCAGACGTCGATATAGGTAAATTC
CACCTCCCTGTTTATTACCGTAAAAAGGGAGTTTTTTCACCCTGTATTTACGGTTAGGAATAAGCTAGCATTTATATAT
TTATTCATTTATTAGTGCCAGGTCAAGTTTAAATGATTATCCTTTTTCTATGACTAGAGCAACTATAAAAGGACAAGCC
TGAAGATTTAGCTGGCGCAGGAGTCAAAACCTAAAGGAGTAATTACATCGCAGTTTCTTGCCTTATAGCTAAACATAGT
TAAGGACACATGTGGAAAATCTTCACTGTGTTACCACATATAACCATTCATATTTTGTTTGTATGTGTAAAACGGTTCA
CACGGCCTTTCTTCAATATAGGTTAAATGAAATATAGAGGAGTTCTTCATAAAAGAACTTGTACTTTCGTCAGAAAAAT
TTTCGCGAAAAAAACTTTTCCTATAAATATGTAAAATCAAAAATTTTGGCAAGACAAACTTTTGCGATTTTAGGATTTA
TGTATAATTTTTCAAATTTTTCCGTTAGAAAATTTTTAGGTTTGAACTTGTTTAAAACATATCTACTTTTCTTTCATAC
ACTGCTATTTAAATCATGCTAACATTGTTTGGTGCAGCACCAACGTTACAAAATTGACAAAAACACGCAGTTAGACTTA
TTTTAAATGTCGAATGTTTAAATGTCTAAAGCTTTATTACAAAAATTAAATGTCCCAAATGTATCAGCCAAATATTTAC
CAGACTCTATTTTTATGTTCAAATTGAGAACAATCTGATACCAAGAGTATTTAAAACAATGTTTTGGAAGATACAACAT
AAGTATCCTTCCCGAATCTCACGTAACAGCTTCTTTCAACCCAGAAGTAACTATACAATCGCTAAGTTCTCTATCACTA
GGACCTAAACTATGGAACAACCTCCTTGACAACGACATAAAAACTTTTTTAACACTTGCTCAACACAAACGAAAACTAA
AAAAGAAACCATTAACTACTGATAATGAACAACATCGTTCTTGGATAAAAAAAATCAGTTAAATCACACAACATCCGCA
TCTTCTTTGCTAACCTTATATAAAAAGTCTAGGAGTTTGGTGATAAGACTACTACAGTCTTCTTCTTGCTCCTACTATT
CTTAACTACTCTAGCTGCACCTAAGAATATGTAATCACTTATTTTGAGAAAGCTAGTTTTTGAAAAAGATATTCCACCT
TTATTACTACATCGCTATAAGTGTTCCATTTGGGCAAGATGCATACCTAGACTAAGTATCCAACCTGGAGACTTCAGCT
ACAACAACAATACAACAACAATACCCTATAAAAGAAACCTAAAAATCTGCAGGAATTTATTTAAAAAAAACAGGTTTCT
CTTCGATAAAAAAATAATTTGCAGAAATTATAATTATGAAAAATAGGTTCACTGTGACAACATATCTGGCCAGCATACT
GTACATATCTGCATACCCACTCAAGTTTTGACTTCTGCAGTGCTGGTACAAAATCTTAAAATTTATATTCTATCAAGAT
GTGACAATCTCCCATCATCATATATCAGAATGGGGTCTTTTGTTCTATAATTTTCATTTTGGGGTACCTAAAACCCTGT
TAATGTAATTATAAAAATTCAAAACATCCTTCCCTTTAACTAGTGCTATTGCATTGTCTCCAGTTCCGAGCGATGATTT
CTTAGCCAAATGTGAAGATCTGTTGTATTGATTTCACAAGTTTTAGCGCTAGCCAATACGATGGACAACGTCGTGGAGC
ACCGGTTAATTTTGAAAAATATGTACTTCTGCCTAGTAACTTGCAGATTTTTGTGGCTGATATTTTGGCCTTTGAGTTA
CCACTCCCCGCATATATGGAAAGAAATTGTCGTTAATATTAAGTCCAGCGGAGTTTTTAACAGTTTTTAACACCTTTCA
TAGCTGATAGATTAAATTAATATGTGTAGTTTGAATGTATTTGAAGACCTACGAAAAAAATAATAAAATAAGCATAGCA
TATTGAAGAAATTACTATAGACACATAGTATAATTCCAGAAATAACATTTTAGTAAAAAAGTTGCGCGAAATCGGTCCC
GAAACGGTTCGTTTTGATGTTTACAATCGAACTTGCGCAAAAGTCAAAAGAATACGAACGAACGGTGGCGCGAAACATT
TTTTAAAACTTGTAAACAAACATGGAGGATGTGTTAATGTTCCAACTTGAGAATGGTTTCATTGATGAAGAAGAATTTT
ATTTTCTAGACGAAATACGAAATAAAAAGAAAAATCCTGTGTTTCCCTATTGGGAGCAAGATAAATTTTCTCTTGATAA
TTGGTCAGATGATGAATGTTGGGCAGATTTTAGATTTAGAAAGACAGATTTGTTACGTTTGTGTGATGCCCTAGGGTTG
TCAGGTGAAAGAGTTGTAACACAAAATCGATTGACCATAGGCCAATGGAGGCGTTATGTTTGAATTTGCATCGCCTAGC
CTTTTCATGTAGATTTTCAGATCTTACTCCGCGGTTTGGGCGGTTTGTACCTGATATGTCATACATATTTAACAGAACT
TTGGATATCATACACAATGAAAATTAGACGACTTCTCACATCATTTAATCAAGCGCGGTTGTGAAAGGATGCTTTGAAA
AATTTTGCAGTCTGTATACACGCAAAAGGTGCCCCACTTGATAACTGTTGGGGTTTTAGTGATGGCACTTTAAAGGGGG
ATTGCTCGACCAGGTACAGATCATAAAGCCATGTACAGTGACCATAAAAGACACCATGGCTACAAAATGCAATCTGTTT
CCACTCCCAAAGATCTCATTGCTAATTTGTTTGGTCCAATTGAAGGCTCGCGGCATGATTGTTACCTTCTTGCACAATC
TGGATTTATGGATAATCTCCAAAGATATTCAATTGCTCCTGATGGCACCGTTTTATGTATTTATGGTGACCCTACATAT
CCCGACCAGGTACAGATCAGAGATAGCCATGTACAGTGGCCATAATAGGTATTTGGTGATGTTATCAAAAGTTTCAAAT
TTACAGACTATTCAAAGTTTAAGTGCTGTTTCAAAACAGTATATTGCATCTGCTCTCTTAAGTAATACAAGTACCTGTA
TTTATGGGTCTTCCACATCAACATTTTTTAACTGCCAGCCCCCAACATTAGAAGTGTATTTATCTCGATGATTGAAATT
AAAACGGCTATTTTTATAGCCACAAATCTTCTAAGAAACAATATTGAGGCAATTGTATATTTTCTAGCTGAGAGCTCAT
TTCGCAAAAGTAAATCCCGTAAAACTCATTATTTTTGGACCTTTAATAGCAAAATTATTATCGCAAAAATTTATCCAGC
ATTAATTTATAAGCTTAAGGACTGCAAATTCATAAATTCTTCATAAAATACATAAACGTTTTTGTGTAGGTTCGTTCTT
TTCTTGAACTTGCATGGTTGATGATGATATTGGCTGACTAAATAAAGTCAGCCAATATCTTCTTGACATCCAATATCAT
ATGAGTTGCGCAAGTTCCCTAATTTCTGATAATCAGACGCGCTGACGTCAACACAAAATTAGCACCGTTGGGATTTTAG
ATCTAACCAGATTACCTAATTCGTAAATTCGCCGTAAACATGAACAAGTGAACTTTGACAGGTTCAGAGTGTGTGCACC
TAACTGTGTGTGGTTACAAGTTTTGAAATTCCGTCGCCCTTTGCAATAATTTATGTCCTGGATTGTAGTCATGAACAAG
ACAACTTTTCAAACACAATTCCATTACATTCCAACACTTTCCAAACACGTGATTACGAAGCCAACTCCATAACCACTAG
GTCACGCGCCTCATAGAAATTACAGTTAAAGAACTTATGGGCGAATAAAGCACAAATATACCATTGTTTCAATATTTAT
ATCGACATAAATATTTCAAATCAGCTTTGATGAATATACTTAAGTCCTGCTTCAGACATTTACTTCTTAAAAATGCGGA
ATGTGGTTCCATGATTCCGCCGATCAAATTCAAATCGGTCTAAAGAGCTAAAAACCAACCAATCAATATTTATAGCGTT
CGATTTTAAATTAACGACCTTGCAGAAATTATTATCATAGAACCTCTTGTTCGAGACAAACCGGAGCGTTAATTTCAAA
AAACGGTGGAGAGTGTATACGTAATTACAGTTAATCGGCCAAAAATTTTGTTCAACAAAAGTAATCTTACCTCGATTGT
TGAATACACATTACTAGAAAGAAAGAATATTACAAATCTTGTAGTCAAGTAATTAGAGAAAACAGCAGCAGTTAGCAGT
TAGCAAGAATTGCTGTGGACGTAGGAAATATAAATGCTAATGCTGACAAAAAAAGATGAATGACACGTAGTGAAGAAGA
AAAAAAATATGAACAATAAAGTTTTATTTCCAAAGAAATATAAACTTGTTTCATTAGGGGAACAGAGCGGTAAGAATCC
ATTTTTTTTCAATACTTTTTTTCATTACTGTTATTTTTTAGTAATATTTTTTGTTGTATTTTGACGCATTTGGAATAAT
TCGCGTTTTTTGTTATGTTACATGTTTTGAAGATGGGTAAATAAAAGTTTGAGTTTCAGTTTACTCGTAATTTTTAGTT
GTTTAAAATTATTTTAACATATGAACTTTATCCACGCCAGTAATTTTGTTTATTATAAAGATTTAATATTTGAACAGTC
TTAAATCGCTTATAAAGTAATACTTTAGTGTTCTCTTTTAATAACCAACTTATTTGGCATCCTGACATAAATATTTTTT
GCACGATAAAAGCAGTCGGGCCGAGCTAATATACATATGCAAAGTTGCTCGACAACTGAAATCAACCGAACATTTTCTT
AATATCCTTCCCAACAAGTTCTAAAAATCAACCTTCAAAATCGGATATACGAATGTAGTAATTGATTTGAGTGTTGGTT
CTTAATATTTTAAGTTATTTTTTAATAAAAGTCGTATTCTGTATGTCCGTCCGCAATAAACGCGTCGTGCAATGAGTTC
ACCAAATAGCGTGTAATTTAAGGATAGGCGACCCCGTGGATTTTCGTTAACAGCTAGTCTTTATTAAAGTACTCGGCTC
TATTAGCCAATGATGGTGGCTCCGAGCAAGGAACGTTCGGTACTGATATCATAAAAAAGTAGAAACTTGGACCAGATCA
TTAGGCCTATCACTATGTTTTTATAAAGAAGAAATAAGAAAAAAGAAAAGTTTATTGTATTAAGATAAATTTCTCAGAA
TTGTTAAAAAACTTTTGTAAACAAAAATCTATGTATTTTTTACATAAAGTTAATTTTTGAATTTTTTTTATGGGTTTTC
CTGTGGGTTAATTAATTGTTTTGTTCTAATTAATTGAAGTCAGAACTTATGTGTCGACAAAGTGCAAAAAACTTCCAAG
CTTTTTTGTTAGCAGGTGGAAAAATCTCGAATTTTTCAAAGTGCACACGCGATAACAAAAAAGCTTTCTGCACTATAGA
CAAGATTCCTTAAAAAAGCTTTTACATAGAGAAATCAGAGTTAACTAAGTAAAAGAATATAAATTAGCTGCCTGTTTAG
ACTTAACGCGATTAAAGCTTAATAAAGATCGCCTGCACTTTAATTTCACAAAATATATGACAGAAGAAAATTAATTTGG
GTTTCCATTGTTTTATTAACCATACCAAGACCAACGACTATCCATTTGATTTCAGTACCACAACATATGCCAGTACTCT
GTTATTTTGATGTTTCAAAGTATTACTTTTTTGCTGTTATAGGAGAAACTGAATGTTGATGTAAACAAAAGGTTTTTAA
AAAATAATACTTTTTGTTCATTTCTTTTCGTTATTAAAACAACCTTCCAAATCCGAGCGAGGTATTTACGTACAAGAAA
GCTGTTAAAAACAACCTTTTGGTATACTTGCTCTTGCAAGCAACGTAACAATGTAATGTATTGTGCCCAAAATAATTTA
GTTTAATAATGGGATGCCGCAAAATAAGTAAGTATATTGTACCAGTCGGTAAATCCATGGCAAAATACACTTAGGCCGA
AAAAACAATACAAAAAATCCGCCATTCTGTTAGAAATATTATCACCCATTGCTTTCACTATGTAGACCTTGAAATGTCG
ATCAAGAAAATGTATAGGATCATGTGGTTATGACCAACAGTTGAAAAAATTTTTAATGCCTTCATCAACCCAGCTGTTC
CCAAACATGCGGGTTGTCCCTGGTTACCTATGCTATTGTTACTCTATTGTTAAGAACCTTTTTTAATGTGGGGAAAATG
TCGTCTTCTATCTCTTCCAACTCTAACGGAGCACGGTTTTCAGTTGCTGCTTAATCAATTTCATCAGCTTCAACTTTAG
CATGTACTCGTATGCACCAGCAATAGGAATAACTCTGTTCATCACGTCCTGAACAGTTTGGATCACGTCTACTCTGCTG
TTTTGGGACGCGCCTTATGTTGATTTGTTCGACAATTTCGGCCTGTTGCATTGTATCCATATGTTTTGCATGCATTTGT
CTAGCTAAAGCAACATCAACGTTATGTGATGCACGCATTATAACGTTTATCTGGTCTTCTTGAATTCATTTAACCTGTT
AAGGAATATTGGGAATAACATGCATTAAGCTTGGCGTGGCGTGGCAATACACTGGACATCTGGTGCATCTGGTTAAGAA
ATGGTACCCATTAAATCTATTATGCTCAAGAGTTTTCAAAACAAACCAATCATTTTATTAAAGAACTAACACACATGAT
TGCTACCTGTGTGACTTTGTAGTAACTTACCAGACATCAGGAAATTAATTGCATTCACTTAAAAAAATAGGTTACCAAG
GTAAGTGGCTAGCTGGTTTGAAAAAAAAAATCCATAAATATATATTGACGATGGTAGCTGGCTATGTCTATATTTAGAT
ATAGTTACGTAAGCACAATCCTACAATTATATTTGCCAGTATGAACTATCATGCAAAACAAAAGAATTGTCTCATTTAC
CAAGTAAATAAATGACGAGAATATTGTCGCTTCGAAGACTTCTTGCTTTACGACTGGAAAATGTAAACAAACCGGTATC
TAGGTACCCTTAGTAGAACTAAATTGCAAGACAATATTCCACTTCTTTATTATTTCAAAATTACACTTTTTAGTCCTCC
CTCTTTAAAGAGGCGACAAAAATTATTTTATAACGGTGGGAAAGATAAGTATGTTGATTCTGAATCCTAAAATCTACTG
TAATAACAAATAAATAATTGTATTTCACAACTAAGTATTTATATATTTTCTTAGCAACATTTTTACAGAAGTTTAATGG
GTGCATAGAGTGAATTTAAGGAGGTTGTGGATATACTTCCATTAAACACCAAAATAACATCTTTTACTTAAGATAACCA
AGAATATTTTACGTACTATAAAAATAACAGCATTTTATAACCTTTGTTTAAACTTCTCTGAACTTATTATGACCAATAA
CAACATTTTTTTCATGTTTTGAGTGCCTCCACTATGATGGTGCTAAATTTGATAAATATACAAGCTGGAAAACATTGAA
AATTGAAAGCACAACACGTGTTTCAATATTTAACTACGAATCTTTATTTTTTATCTTTACTCACAAATCTTTTAAGAAA
TTTCAGTTCTATGCTCTATTTTTATGACGTGATTTCTTACTGTCCAATAAAAATGTAAACAAACAAGATTGGTAGAATG
AGACAATTTAAATGCTATCATGCTTGGTCAAACTCACTACATGGCTTTATTATTGTACTAGATAATAGAAAAGCATTGC
AATGTTTAATAACAATGCGAATCTATTATTTAATATAAACGATTAGCTTACAGATAACCATTTAATTTTCGAATGGTTG
ACCACAAAAACAAAAACAAAACACAGCTGACTTTACCCTGATTCTGGCGGGAAACTTTTTAAAGATTTTTAAGTTTGGT
AAAATGAGACAATTTAAATGCTATCATGCTTGGTCAAACTCACTACATGGCTTTATTATTGTGCTAGATAATAGAAAAG
CATTGCAATGTTTAATAACAATGCGAATCTATTATTTAATATAAACGATTAGCTTACAGATAACCATTTAATTTTCAAA
TGGATTCGGGCGGGAAACTTTTAAAAGATTGTTGACATTGGTAAAGTTTCGTATAGAAAGAGAAAGGACGTCATAAAAA
AAAAAAAAAAACTCTAAGGAAAATTTTGTAATAGAATCTAAGAAGCATCTTGATTATAAATTTCTGGCAATCGTGTTTA
AGAATAATTTTTATGCTATCATGGAATATTATATGAATTATAAAGCTGAAGAAACATCAACAGGAGCATCTGTGTTACG
CAATCCCGAAGCATTCGTGTTACCTAACGACACATCATGCATCAAGAAAAGCAACGATGTATTCCAGGATATTGTTTTA
GTAAACTCCACTGAAAGTTCTCTGAGAAGGATAGTGGTTCCTCCAGATAATGTGATTTTAACGGAACCAAACTTGGAAC
AGAACGCTATGATAGACTAATTTTCTGGCTGAAGCAGTTTTCAAATTCAGCACCTTATTACAAGAAATGTTCTAACTTA
CATAAAATTTTGATGGCTATTTGCACATTTCGAGAATGTTTTTATTTTGGCTGTGGCTGTATGTCCGTTTGATATAGTT
GGTGCTAAATTAATCTTATTGTAAATATATATATGTAAGAAGGGAAAACATGTCCAGGAAATAATTTTTTAGTAATCCA
AATTTTCTTTTCTTCTCAATCTCACTTTAAACCTCTTATGCTTTAAATCAATTTTTGTTTGTAATAAAGTAATATAGAG
TACGTTTTGATATTTTTTTAATATTTTTTTAATATTTCTCAACCTTAAGTATAAAATGCAAGTCCAAGTTAATTTCAAC
CCATACTTTATAATTGTAATTCTTTTATACTATTTTTATAACATTACATGATTTCTATCTTTATGTAAATTTGTTGCCG
TAAATACACTCTATTTTGTCGTAAATATGTTCTCGTAAGTTGTGTCGTAAGTACAAGCTTTGATGTTCTGAACAATGGG
CCATGAAGCTATAAAACCTTAAAATTAGACTAAACTTTCTGCTCAAAGTTTGTTAATAATTTCCATTTTAGTATAAAAG
GGATATTGGCCTTTTTTAAATTGTCTAAATTTTAACTTTGCAAATGTAACTAATGCAGTATTTCTTTGAATGAATTTCA
TTATTTCATCATCTCATGATTTTTAAGAATACAGCTGTCATACTTCGTACGTTATGCTTCCCATATTCTGAATGTTTTT
TTTACGCTAATTTAATTTTAACCTGTTGCTAAGCATGAAAATTTTTAATAGGTTTTAGCTTTGCAGTTAATTTTTATAG
CATTTTTTTATGGTAAATAATATAATCCAGAAAGGGCATCATCAGTATGCATGCATTTCTACAGTAAAACATGTAAGAA
GTAATCAAATTTGTTGATAAAAGATTACATGTATACGATTAAATGAAAAAAATAAAAGATAATTAGAAAAAAAGAAATT
CTTGGGTTTAAGGCAATAAGTAACAAACGAAATTTGATAAGTTTCTCCTTGATCATTGTCAGAACATCTTTAGATCACA
AATGATCAAAATGCATGTACAAAATGTTAAAAATTCTCTTGATATAAATAAAATATATAATAATCGTTTATTAACAATA
AAGGTCGTTAAAAATTATATTTTTCCCAAATTCCAGATAACAAAACAGCAGGTAGCCAGCTAAGCTGCAACCCTGCAAA
GACTTATTGTAAATTTCATTTTGAGCCCTCCCTTTTTCTAAAAATCAATGGTAAATATTGAATAGGCTTGGTGATGCTA
ACTGAAGTTGTCCAAAAACCTGTTGTGCCGGAGGAAAGTAACATTGACTTGGTGGAAGAGAAGACAGTGTAAGATTTCA
GCATCAAGAATAATGGAAAGGCTGGGTTTCTTTATCACTTTTTTTACAAGTATTTGTTCAAGGGTTGTAGCTATAACTT
AGTTGCATGAGTAATCAACAAAGCATTGTATAACATTTTTTGGGTACAATGATATTTAAAATTCATATTTTAAACTTGT
CTGTTGTGATTATGTAACTGCCACATTCTCTCTATCATTATTCATTTTTTTTTTGACCGACTGTCAATAATCGTACATT
TGTATCAAGTATAGAGCTTATCACATTGTTTATTTTTTGTATTGATACCATGATTGTTAGGTTTATTCAAAAGAAAGAA
CTAAATAATATATAACTTTTTCTTATAAGAATGTCAGGAAATTAAGCTGGTAACGTGCTTCATTTCTGGCATAATCAAT
GTGTCCAATGTTTTTATATATTCTTTGATTTCGCATTACTTTTTTTGATTAAAGTCAAAGTTCGACATAACAAGCATTT
TGTGGACAAATTTTTACAGAAAGTTCTTCCTTTCTAGGCATTACATCAGAATCGTTTGAGTAATTATTTTAAATTTTTT
TCAAGGAAATTTTTTTAAATTACTTTGTGAAGTGATCCTTCCAATGAAAAAAATTGTTTTCAACAATACAATCTACGAA
AGAGGCTTAAAATGTGACACAAATAAGCAAGAACATTCTAAGAAAGTCTAGCTTGTCCCACTGAGTTAAAATAGTATTC
TAATTCTAAAACAAGAAATGCGTAAAATGTGACCTCTTCCAAATACTTCCAAAACTACTCTGACAGGGTAAGTTACCCA
CAATGTCAACTATTATTTTAGATTCACTGTCAGTGAGCCTGGTTAATGTTATTTTTACAGATGTTGTCTAAAAAAATAA
GGTGCACTCAATAACTGATGACAGTAACAACATCACCAATTTTCGTAAACAGCATAAAATTTCACTTTTGTTTATAACA
AGCCAGACAGCCAGCTAGATACCCATATCATCATATTCAAAGCTAGCTAATATCTAGCTTAATTGACACCAAGAATAAT
AAACAAGACATTAGAATGTCCCTATATTTGGAAAATACAAGTTATCCCATATTATCACCAAATGTTGATAACAGTCTGT
ATGACAAATTAATTTTGCAAATATTGAAAATAAACAAACCATATCTGCACTACTTCGCTGCAAACTAAAAATTTGTTCA
TTAATAATCTCGTTTTCATGTTATTCAGTATTTTGGCATGTATATTTCACGGAAAAAAAAAGGATTTGGAAATGGGTCT
ATTGAATTACATTTTTTTTGTCAGAAAAAACTTTTCCTTCGTCCTATTTTGTTACATTGATTAGTATAAATACATTTTT
TATATTAACAAATATCTTAAGATGTATTTCTTTCTCTGTATGAACTTGACTAATTTAAACACTTTGCTTGAACAAAGTT
TAGTGGACTAGTCCAAGGCATGTGGAAATCAAATTTCACATGTTTTTATTATTACTATGCTTAAACACTTTTTTGATTT
TAAACTCGTGTTATAAACAAACTGATATGTCATCAGAATTCTCAAATGTTATCTTGTCTAGACAAAATACTTTTATCTG
CTATAAACAAAATAGTAATAAATTGTCATAAATAAATTTTAAACAACCAATGAAAATCCAATAGTGACCAGCTAATAAT
TATAAGCCAATTGTTTTCCATAAACTAAAAAAGACTATTGTCTTTTTTACAATACAAGACGTCTAATTCTTTAAGAGGG
TAGCTAAACGTCTGCACTAATCTTTCAAACATAAACTGGACGCTTTCGTTCTTGAATTTGTAAGCGGGAATTGTTTGTT
CATAAGAAAGTTTAAATGTGTTAATGAAATATTTTTTGCATACCACTTGTTATTGAATTAAAAATTTGAGAATATATAA
TAATTTGTAAGTATTTCAAATATAAGCCCCTTTTGTTTTTAACGTTTGGTCCTCATATTAAAGTTGTTTGTTAACTTTC
AATGTTTTGAAACACGCTCTTATACGTAGTCGCTATAAATGGTATTGTTGTTCTTAAAATACTTTGTGGGGGCCGGCTA
CTATTTTGCATTGATGGTGAATTCTTTAGAAAGCTTCAAAAGTGCATATGTTGGAGACGGATGTCTTTCCTTTCGCATA
TGAATCTCTACGACAAACATTCTCCAACTCAATTTACAAATATTATTTTCATTGAAAAAGAGTCCGTTTACATGGAAAC
AAGATTAAATGTTTTTTTTCAGAATGGGTTTTTAATCGGTATTTACAAAGTACAGCTGATTCTGTCGTGTTGTTGTAAG
ATAAGAAAAAGGCGGGAAAGTTGTAAACAAATTATATGAAAAAGAGACAAACACTCCCAACCGGCACAAAGAGCTCTAA
AAGACGTCTTTTAGACATCTTCCGCCTTTCTAAAAGACGTCTTTTTTAGCGCTGTTTGTCCGTCTATAATGCATCTTTT
TAAGCCTCTAAAAGAGGTCTTTTCAAAGATGCATTTTAAAAGATCTCTTTTAGACATCTTTTGAAAGACGTCTTTTAAA
ATTTCTTAAAAACGTCTTTTAGACGTTTTTAAGAAATTCTTTTACGATGCTTCTTTTTAGAGACGTCTTTTAGACCTTT
TACAGATGTAGAAGCGACTATAATGCATCTTTAATGCAACTTTATAAATGCATCCTTAGAAAGACATCTTTTATCTATC
TATAAGACGTCTTCCTTGGTTTTTATTGTTTTATTGTTTTTTTATTCAACTTTTTAGAAAAAATAGTCATTTTATGAAA
TAAATTTAAGACGTTTACGTACGTTAACGATAATGATAAATAACGATATCAAAGACGACAAATATTTTGCGATTAAAAT
ATTTTGAACTTTTTATATCAAACCCGTATTAAACAATAAATATATTTTACAATTACAGTAAGCAAATATAACCGGAAAT
AAATAAATAAAATATTATTTATAATAAACACTATACAATTAAATCATTCATATTAATATTTACAAACTGTAATCATTAA
AATAATCTGCATTACGAATTCTACCTATAAACTTATCCATGCGTAGATCATTTAATGTTTACCGGCATTTATGCATGGA
TACAAGTAAAAGGTCACAAAGTTAAAAAAATATAAAGTTGATGGTTTAAATTTTTTGTAAGAAATCGTGTACCATAATA
CATTTAAACACGAAAGAACTTACATGAGTAGTGATGGAAAATCTTAACATTGAAGAAATACAAGAACGAAGAGGAGTTG
TGCGACAGCAACTTTATCTCCCAAAACACTTACTTATGTGTTACGAAAACACAAAATATTGGACATTTCAAAAAGCGAT
GAAGTTTTTGAAGACATTATTGTCACCAACTTTAACAATTTTTTTAGAAGAGTCGTGGTGACTCCAGCCTTCAAGGAAC
CGATCTTGGAACAGAGCATTATGATGAACTAACATTTTCATTACAAGGACCCAGCTAGTATTTAGGATTTTTTTAATTA
AAAGTCACAAGTTAAATAAAACTTTTCTGGAATTTTATTTTTGTAATTTTAACTGAGAGAGTAACATTTCAGCATTAGG
GTTTAACTATGATGTTTTTTTTCAACGAGATGCGCGATTTGACATTATTTTTGTTTATACACAAGGAGGTTTAAATAGT
CTTGTTATATACAATGGAACAGACGATTTTTTACAAAGTATTATTTTGTATATGAAGTGTATATACATATGTATTTTAA
CATAATGCTTTATAATGTTTTCTCGGCTAATTTCTTACACATACACATTGCCTTAAAAAAGTTTGTCGTAAATATGTAC
CCGTGGATATACTGTCGTTACTATATCGTTGTTACTATATCGTTGTTACTATATCGTTGTTACTCTATCGTTGTTACTA
TATTGTTGTTACTATATCGTTGTTACTATATCGTTGTTGCTATATCGTTGTTACTATATCGTTGTTACTATATCGTTGT
TACTATATCGTCGTAAATATATGATCGTGTGTATGCTTTTAAAATCTGCTGTCTAACGCTACTGTTGTAATAATTCTGT
TGTAGATATATTATCGTAAATAAAATGTCGCAGATATATGATCGTAAAAATACTGTCGTAAACATACTGTTGTAAATAT
ATGGTACTAACTTTCGTAAATATAATGTCGTAATTATATTATCGTCACAGTCCCTAGATTCGATGAGACGGGGCATTAT
CAAACAATGTGGCAACAGTTACAGTCACCATATCAACTGCAAAATAAACGAGGGAATTACAACATAAATTCGTGTATAG
GAATAGTTTTCAAGCAGTAGCGACAGCTTATTAAATTTATATGGGAATTTAAAGAAACAATGAACGAGGATTTAAAACA
TTACAATGAGGAGCTCACAGTAATAGCGTTACGTCATAAATTTGTAATGACTGCATGACTTTGTCATGATTTAAAAAGA
GCATCACGTTTGTATTGAGCTTTTGTGATAAATGTATTAAAAGCGCTATTAGACTCAAATTACAGATAACAACTTATCT
GTGAAAAAAGTAAAAACAATAGACACGTGCAAAAGTAAGAATTCATGCATACAAATAAAAAAAAAGAAGGTGGGCGTTA
CGTTAACTGCCTGAATAACGCAAATAAATACGCGGTTTTATAAAATGTATTTTTATAAGTTTTTTTTTAAATGTGTTTA
TCTAAACTATTTACAAAAGAACTGAGGAGAGGATAAGAAGACGGGACTGGGACCTAGTAGTAAAAACCGTGTAGCGTAA
CAGTGGGTTTAAGTCTCATTCGTTCTTTTTGGGCTACAAATTTTTATGACTTGACAAGTTTTTGCCCAAGACGTTTTAC
ATCATCCTATGAGCATACTTCTTCTTGCTCTTTTTTTCTTTCTTCTCAAATAATGTACAAGTTATATATGTAAAAAGTT
TGTTCGTTTCAGCCACTTGTTCTCAAACGTCCCCCTCTAATAAGTAGGAACTTAAATATACCATATATAACTCTTTGAG
AAGTTCGACTATGCCATATTTTTGTATACGATAAAGCATTACAAATCACTCGATTTACGCACGATAACTTTGACTGTGT
TGCATATTTGTATTTGCCAAATATTACTACTCACTCGATTTATGCACGATAACTTCAACTATGTTTTATTTTTGTAGTT
GTTAAAACATCACTAATCACTCGATTTATGTACGATAACTTCGACTGTGTTGTATACTTGTATTGGATAAAGATCACTA
ATCACTCGATTTATGTACGATAACTTCTGTGTTATGTTTTGTAGTTGGTAAAACATCACTAATCACTCGATTTATGTAC
GATAAATTCAACTATGTTTTATTTTTGTAGTTGGTAAAACATCACTAATCACTCGATTTATGTACGACAACTTCGACAA
CACCTATCAGGTGAGTCAAAGTATTTATGTTTATTGTAGGACAAACTCATTATTAAAATATATTCTGTTTTTTGACGAA
ATGTTGTAAAACTTGATAGAGATGATAATTTACAGTTCACTACACTATGATTTTGTTAGGAGTGACTCACAAATGGAAC
TTTGTGTTAAATGTCAAACCGATGGTAGGGCGGAGATTAAAAAGGAGGGGGTGTGCGAATCGTTAAGTGGAAATATATC
CTTAGTTGCAAATTCATTCAAAACGAAAAGAAAACACAGTGATAAATTATGCACGTGTGATAGCAGCATTGTTTTCACA
GTGATCAAGTGCCTAAAAAGGTTTAACCTGGTTTCTCTATTTTCTACACGTGTTGATTTGTTTTACAAACATTGTAAAG
AGGATTAAAGAGAGTTTCGTTTTCTCAGATTGAAGATATGAATATGTTTACATAAAAATGTACCTACTAAATGTATGCG
ACAACAAATGAATGTGTGCTTTGTGTGTGTTTTAAGAGTTTAAAAACTAAAAAAGTTCGTCACTTAGAAAAGAAAGAAA
ACAAGCGCTAAGAAAAGGAACGTTTTGTAATTAAAATATATAATGGAGTCACGTATCTTATCGAAATTGGTTAAAAGCG
TCCGGAACTAAAAAAATCGTTTGAAACGTTCGAAGTCATACTGCATTCTGGGTTTCATACATGCGTATGCAGTAATTAA
AAGCATAACATCTGGATGGTGATCTCCTGTAAAATACAACATCTGCAATTATTATATCGCAGGTATTGAAGTTTGCTAT
TATTATATTTTCCAGGCTACCATTGGTATTGATTTTCTGGTCAAAACAATTTCATTAAGAGGTCGTTCAGTAGGTATTA
TTATATTCGCATGTGAAACATTTCTCCAATTAATCTGACCTTCAAATGTAAATTTTCAGTTGGCTATGTTAACTGGAGA
CAGAAGGTAATCGAAGCGTTTAAGAGGACTGTCTAAAGAAATAAATATAAGAAAAAAAAGATTTCAAAAGATTTCTGGA
TAGAATTCCAAACACATTCACACAAAGTCACCTTTTTAAAAACTGGGGGAAAAGCTTTAATTATAACATGTCATTTTCG
TTTCTCTTATGTTAGGTTCGGCTGCAACTGTGGGACACAGCTGGCCAAGAAAGGTTTAGAAGCTTAATCCCGTGTTACA
TCCGAGAATCTGAAATTGCTTTAGTGGTTTATGACGTAACAAGTGAGTTGCATAAACCTCCTTACATATGTCATTTTAA
AAAAGTACCATTTTCCGCGCTAAATTAAAAAAAATGTAATGTGCTATGAAAATTAGTTTAACTCAGAGGTAAGTTAAAA
ATTGACTAATGTCTCTAAAAATGTCATAGGTAATTAAAGTGGAACATGTCCCTACAGATTTTACAAAAAAAAATGCTTT
ATCAACTATTTATTAAATAATAATATCCGTTTTTCCGTCTGCCTGTTTGTACGAGAAAAACGTTGTGTTACGGAAACAC
GAAATGTTGGATATAAAGGATGGGCGGACCTTAATTTATCCACGGGCTATCGACTAGCGAAATAATAATAACCGCTGTC
TGTCCTAAAAAGTTATTAAGTATTGTTAATGGAAACTCGTAGCCTGCACTATGTAATTACTATAAAAAGAATCGAAAGC
TAAGTTTCATAAAACATGTTTCAGGTGTGGAGTCATTTGAGCAAACATCAAAATGGATAACCGATGTGAAAGCAGAACG
TGGAGAAGAAGTTCTAATTATGTTGGTTGGAAATAAAACTGACCTGGAAGAAAAAAGGTGAAAAAATATTGTGAAGATA
CTCTTCTTTACGTTGTTAAACGAAAATGGACACAGGGAACATAAAAAAGCATGCTCAACAAGATGAAACATCCAACGTT
ATTATCCAAACTGTAAAACTTAGTTGACATATTTTAGAATAGCCTACACAGTAATAAGCACTCCCTACAGCAAAATCTT
AAACAACCCATCTCCGAAAAAAAGTCTTTCCGTATCGCTTCTTTTTCCTACATATTTTCTCTTAAACTCCAATTTTCTT
TATTTTGAACAAATTTTCCAGGGCCTGAAACCTCAAGGGGCCCACTGATATTTTTAAGGTACTTAATCATGCTGAAAAA
CTATCTTTAATAACTTAATAATTTTTTAGGCAAGTATCAACGAAAGCTGGCGAAGACAAATCGAAAGAACTAAACCTTC
TTTTCATGGAAACGAGCGCTAAAAGCGGTCACAATGTCAAAGAGGTAGGGTTGTCAGACATAACAATTTTTGCGTTATA
ATTTGCAATTTACTTCACCATAGACAAATGGCTAGATATGCCGTTTCGCACTGTGGTCTCTGTGAGCTCAATCATTTCT
CCTCCATTTTTCGAGCTGTTTCCACTATATCAATTATATGTACTGACACATAATCGCTTTTCGTTTCACTTGTGAGATC
TAAAATATTATGAAGAAACATCAGTATTTCACAAGAAAATTTTAACTGACGCAAATCAATCTTTGCCATCAAGTTCTTG
TTTTACCTATACCTTACACATTGCGTCACTTATGTCCAGTTGCTGTAGGGGTAAGCGTTGATTGACGTTTGGTTTTTTA
TTCTCATAGTCACTAATTCATAAGCAGTATTTTCTTTAGTAGTATTGTATTTTCTTTCACAAAACCAGGCAGTGAATGC
AAAAATTTTTATGGATTACGATGTACGAGACTTTGAGTTCGTTCCACTTAAAAGAAATTCAATTCGCAATTTAATTTTT
ATTTTGCTACCTTGAAATTAGCTGTTCCTGAAAGTTGCTTCTGAACTTCCTGATAACAACAACGAGCCGGAAGGAAAAG
TAGAAAACATTCGTTTGTTGTCAGCAAAAGAAGCAAATCCGGAAGAAGAAAACCAATGCGCGTGTTGAAACCGTGAATG
TTTAAAGGAGAAAAAAGAAAACAAAAAAGGCGGAGGAAGTTTTAAGAGATCATTCCAGTCTGAAGGTGATTTCCAATTT
CCATGATGCTACCCGAAAACCTCTATTTCTAAGTTGCCCGCGCACACAAAAGATGAGAAAGGCTAATAAACAAATACAG
TAAATGTAGTTTGTTGTTGAAATATTGTGAGATTTAATAAACAAAATTGTGTGTCTATATTTGTATTGTCATTGCTGAC
ACATTGTCTTTAAATAAATGTTGCAAGTAACATAGTACAAGACGTAGTTTAAACTTACTTACAATAAAACTTTATCTAC
AATAACAAACAACACGCTATCCTAAAATAAGAATGACAAATTCTCATATCAGCACGCTGCGAAGTTAAACGCAACGCCC
TGCTAAAAACTAAAGTTAAGCATACGTCAGTTCCCGGCTTTATTACCTTAGAAAATAGGTTTTGTTTCGCTCCACAAAA
GCGTCAAAAAATATAAAAAGCAACATGACAGGGGATTTTTTATTTTGTTTGTTTGTTATAAACAGAAACAGACACATAA
CTATGCTTTGGTAACTAGGTTGTTTCCAAAACAAACAAATATATTATATATTTTTTAATGAACATTTTTTTAATGAATT
AGTTTGTTTACAAAAAAGCGGGAAAGGGGACATGAAGTCTGGTGCTTTTCATTTCGAGTGTCATTAATACCTTGACTTC
AAAGAGGCAAGAAGTCAAATTGCAGACAAGTTTAAAAGGTAGTATGTTGCAAAGCATCGATTAAACGATACAAATTTCC
GAAAAAATCGTGTGTCCTAATACTTTTAAATACGACAGAAGTTACCTAAGCAGTGATGGAGAATTATAACGTTAGAGAA
ATGCAAGAACGAAGAGGAGTTGTGCGACAGGAACTTTTATCCCCAAAACATTTACTTATGCGTTACAAGAACAGAAAAA
TTTGAGGATTTTAAAAAGCGATGAAGTCTTACAAGACATTATTGTAACGAACAATAAAAATTCTTCGAGAAGAGTGGTG
GTAGCAGATTATTTAACCTTTGAGGAACCAATTTTGGAACAGAGGATTATAATGAATTAAATTTTTTCATTAAAATTGT
GATGAAAGTGACAAGTTGACTAAAACTGTATCCAAAAATTTGCATTCTTTTTTGTAAAGGGTTACATCTCAGAACTATG
AACTTTCTTGTTTAACGAGAATCACGATTTCACACAATTGCTGTTTATATGCAAGGAGATATTAGATTCTAAATCCCCT
TGTCACATGCAAATATTATTTTGTATAGAAATTATATATACATATGTATTTTAACATAATGCTTCATAATTTTGTATTT
TATCAGTGATGATGATATGGAATATAAATTTGACATATTTAAATTAAAAAAAGACTTCAAACCTAGGTTAAAAAGCACT
CGACCTGTTGCCTCCTCTGCGCTTGAATTGAGTTTATTAAAATTGATGTTTTTCATGAGAAGCCAATTTTCTTTAAGGG
ATGTGTATAAGCAGGTAAGGCATGGCATGGTAGCGCTTTCTACCTTATATGTTCGCCTTCTCGGTTATAATTATATTGG
TAAGAAGTTACATTACCATAGTAAATCTACGCATCTTAACCTAAAATGCTTACATCGGACTTAGGCTATTTGATTAGAT
CTCGACTCTCAAAATTTGCTAATTATTACTGACGTCAGCATGGTCATTTTTTTTAATATGAAAGCGTCGATAACAATTT
CCGCCTTCCATAAACTTTAAATTAGCGATTCTCAAGATCTACCGCACGAATGATGCTCTTCCTAAACATGTAATTCGTT
GATGCACCAACAATGCAATATTTAATTGTTAAAACAAGCACAATGAAAGTCAGTTGGATAGCAAGTCAATAACCTTTCG
AGTACATCGTGTTTTAGGAGAATTTGACTTTGACAATACAGAAAAGAAGACTCAGACGAGCAGGAAGAGCCTATGATGC
CATTGGTTTTAAAAATAATACAGAATTTGAAAAGATATCAATAGTTTTGCAATATCATGTCTCTCTATCCTCTTAATCC
TCCTTATCTTTCCTAATATTTTTGATGTGTTTTAATACATTCTTACTAGGCATCTTAATACAGTATTGTAACTTTTATT
TAAAAAAAAGTGATTATAACATTCTCAGTTAAGCTTGTCTTTGTATGTCCTATCTAACCCCACAACAGATCACGCTGAA
GTTAAAGTCATTCTCCATAAATTTAGTACACACCAATTCTCATAGGTACAGGCCCCTTTTAGTTATAGTTCAAAATTAT
CTCATTTTAACAACAGGCGTTATTTAGGCGAATATGTTTTGGGGTCCTATTTTGCCCGGTATTACGCCCATAGTTATAC
CTGAATTTTAAAAACAAAATTATAGACAAAATTGGGTGTATGTCGGCCGTGAATATGTGACGTTGATAATGTACATTTC
GTTTACAATGTTTGATAAAATAAAATAATAGAAGATAACATTAGAAAACCCTGCGCAATGCATGAAAATCTCAAATATG
AAATCAACAACCTAAAAACTTATTAGGCTGTATAAATATTGAAAGTTATTCATCATAATGTAATAGAACGTGTAAAAGA
ACGCATGCGTCGAACCTAAGACAAAACAGCAATATACAGTTTAGCTTTTTGTTGGTGACACGTATCAATTTTCAGTTAT
AATGGTAGTAAATACAATTTTTATTTGTACCTGTTTTGTAACAGGCCCGCCTATTAATTTAAAATAGTCATTGAACAGA
ACCTACTCTCATTTATAGAAAGCACTGTTTAGAAATAATTAGTTATAAGAAAACCGTTAGCGAAAAAGTCACATTGTGC
AAACTACTTCCGTCGAAACATTCGTATTATGTGATATATATATGCCAAACGAAACTGATGACTTTATCACCTATCAAAT
CGAATTTCCACAACAAAAGCGAAAACAAAACAACGAACAATATAAACAAGGTTATATCACGCCAAGTTAAAATCACCCA
ACTACACAATCATCACTGAACAATTCTTTTCCAAGAAATGTTGGCAATAGAGAAATTAAGTACAACGATCTATCTAATT
ACCAATCAAATGACGAATATTTCCTGCCAACTCCTCTCGATACAGTCAATTGCTTTGTCATTGAGTTTCTTGAATGCCT
ACATCTAAGTCGTCTATTTGACCATATTGCATCTGAGGGTTTGTAAACCAAAAAAGGAACAAGAGACGAATGTGCAAAA
GTTATTTTTTACTTTAGCAGTATATTGTTGTTAAACAACACACTATTCTGATTTCAAGAAAAAACATGGAATAGACGTA
GTTAGCTGTAAAGAACACAAAAAAGCCTTTAACGGATTATACTGTGCGTAGCATCTAATTAACCTGCATGGGCTAACTA
TAGACCTTTTTGAATGTTTACATTTTACGCAGTAAGCCCTTTCGGCTTTAACAATTGTGTGGTAGATTAAAAGATGCGG
GCGCTAGGTGAAATGAGGTCCTTTTTAGTCTGTTTATCATATATCAGGTATCATTACGACTTTATATAAATATGTGTCA
ATCAGAAGTTATCCATCTACACTCGATAATAGTTTAAAGACTCAAAAATGTTTCCGTAGAAAGAAATGGGCTGAAAAGG
ACGTTTCTTCAGGAAGCGTCTGCATATTTCTGCCTGCCATGTTGTTGTTAGAGCCAAAAGGGTATACGGCGGGAAAATG
TAAATATCAAAAAGGTCTATATATTTATATATATATATATATATATATATATATATATATATATATATATATATATATA
TATATATATATATATATATATATATATATATATATATATATATATATATATATATATATATATATATATATATATATAT
ATATATATATATATATATATATATATATATATATATATATATATATATATATATATATATATATATATATATATATATA
TATATATATATATATATATATATATATTATATATATATATATATATATATATATATATATATATATATATATATATATA
TATATATATATATATATATATATATATATATATCACAACGTGTCGTTTGGAAGTTATTTTTTAGCACCCTTTTTACCAT
AAGAACAGGATTTGGGTGTCCAGCCATGGAAAAAATACGCAAAGCAGGACAAAGATTTTTTGTTGCTGACTTTTAAGAA
AAAAAGGCGCTCTAATTAAAGCACTATTTTGTGTAGCTAAACTATTAAAAGGAGATCCAACTCAGCACTAAAAATTGAG
ATAGCTAGCTAGCAAGCACACTTTTCACACTTATATGTAAAATAATTCTTACCTGATGAAATACACGAATTTAAGAAGT
AGTGCTTAGCTCCCCAGCTACATCAATAAAGCTAGTACGACGAAACCAGACCACCGAGGGGCGACTAACAAAGGGTAAG
CGATTTTAGTCATGGCCATACACGGAATGTTCTGGCTACACGAAGAGTATAAAATCTTAAATTGACAGAGATCAAAATA
AAGCATCTTCACTGCCTTTCGAGAAGACGGAAATTTTCCGAAGTTTTAGCCTGGATACAAATTTAGCAGCCTCCGGGCC
TGTGCTGACTCTATCTAGATATCTATCTATCTATCTTCCATCAGGCGATTTTAAAGATTCCGTCCCGCGTAGCGTTGAC
GGAAATAAAAAAATAGCTATCAAAAGTTTCAGGAGTATTGGGTGTCAGATAAGTCATTTTTGGATTGAGACAGATGCAA
AACTTTTATTAGATGTTATACATACAATGTAAAGTGAAATATAAAAGATACATGGGTAATGCTAGTTACGTATATATTT
GCCATTTTACTAATAAAAGAATGAATTTTCGTTAACGCTCTAAATTGGCGTACATTGTCAGTTGAAACATCATTTCCCA
ATTGGTAATGGAACAGGATTAAGACATTTTCTTGGGCTACCTTGCACTCCACCTGATACGCAACACAACTTGGGTGGTG
TACAATCTTGATTAGAATTGCATTCGTTTGCTGGGCAAGGTATATCCAAACCGCATAATTTCAATGATTTGTCTGGGGG
AGGGGCTGGAAAAAGGGGACAGGTCCCAGCGGCTAAAGCAGAAACAAAGAGTCTATGTACCCATCATATCTATGTGAAT
ATATTACAAAAGTAACGTGACTGCATTCATTCAATAAATATACTTACGTTTAGGTTTGCATTGGCACAATTTACAACCA
TATTTGTCCACAACATTTCCATACAAGCATAGCTTTTCGCAAACGGGAGGACAAACTAAAGTAGAGTTGAAAATAATTA
ACATGAGTAATTTCGCGTCTGTGCATCTACGCATCTAGTTTTGTAACAATTCACTATCAATGAGATGAAAGGAAAGTAA
CATTTCTTTCATCTTATTATATTGAATTGTTAACAAAAATTAGTTTTAAAAGTTCACAAGAAACTTGTTAAATAACTTA
CTTCGACATTTGCATTGCCTGCAGCCATTCTCATCATAGTATGGAATCGAGCCATGCGTGCATTTAATGAATAAGCAGG
AGGAGATACCACAGGCTAGGGAGTAGAAAAAATTAAGATTTGAGAAACATTATGCCTAATAATAATGCTTGCGAGCATT
CTACCACTCCTTTTTATAATCAATTTCAAATGGTTTCTAATTGTGGATACTTACGTTTGGGTTTGCATTGGCACAATTT
GCAACCATAATTGTCCACGACATTCCTATACAAGCATAGCTTTTTACAGACTGGAGGACAAACTAAAATAAAGTTGTAC
ATGACTTAAAATAATCACATATTCTTCAGCCTTGAACGACGGAGAAACTTGAAAACTCGCTACCACAAGCATTGAAGAA
GCAGATTTCATTTAGGCAAAGCGCACTACAATCTTGTCAACTTTTACTCCAAATGTCCACAGTGGCCTTAGGTTAAAGG
TTAGCTAAAATGCTAAAGGATATTAGTTTTTGCTGACGTCAGGAACGGACTTTTCCATTATGCAAACATTTTCGACGCT
GGATATTTGGCCTAAGCCCCTGCAAAAGTACAACTGTACTTTTAAAAAATGCTAAAAAGCGACCTCTTGCAAAAAATAT
TAAGTTCCGAATTAATGCTATAAATAAGGAAAAAGTTGTTCATATTTAACAACTGGATTTATAAATCAGTTTTAATAAT
TTGTTGTTCTACACAACATCATACGTAACTTGGATTCTGTAAAACACCAAACCTTACCAAACATAATAAAGGAGATTTG
ACAGGGAATTGAGAGAGGGACGTGGCTAAAAAGCCCCTCATTGGCTAACTGGTGATCAGGAGAAAAATATGACAAAAGA
ATCCCGGTTTGATCATCTGTATTTTGAATAGGACATAATGTTTATTTCGAGTCATATTGGAAGTAACTTGCGAAATGGA
CAAAAAATGTTTATCAGTTGGCGAATACTCTCTCCAAAAATAATTTTATCCAACGTTTTTTGGCAAATGAACAAGTTAT
TAGAAGATTAGCGTTTACAAATACAGGTTGCGTGTGTATTATTAAGCATGACCTCAGTGGAAAAAATGACTATATGTAA
GTTAGCTTACCTTTGGGCTTACAGATGCATGTTTGACATCCGTTTGGTCCTATTACATGACCATTTGGACAAGCTGCAC
ATTTGAAGAGTGGACAAGCTGTTAAAAGAAATAAAGTAAATATTATCAGCCGGGATTATCAGAATAAAATATGAAAAAG
TACTGGGGTTGATGTAAGATTACGAAAAATATTCTCATGTTAATTATTACAGATGATTTACTGTGTTTATTTATTTTCT
CCTGTAACAATTTTTTTTAAAAAACTAGGTGCAAATCAAACACGTACATTCAAGTTGTTTATTACAAAGATAGACAAAA
AAGGGCGAGATGAATAAAAGAACATTATAAACATAAAGAAAACTGAAAAGAAAAGAAAGCCTCGTGAAACGGTTTCTAG
TCAGTTTCATTAAAAGGGCGAATTAAAAAAAAAACATTAAAGAAAATATACATAACAATAAAAATGCTAATTGCTGTTC
GTTGATATTGATTCAGCTCATTAACTCAACGAACAATGAGCATAACGCTACTAATTGCAGGAATTGTCAAACTTTATGT
GAATTTAATCAGTGCGCATATAAGTATTAGAACAACTTTTTTTCCGAGTACGCCATTATTAAACGTGTTAGAATATACA
GACTGTACACACTGTCAACAATTATTAAGATTAAAGCAAAATAGAATAAGAATACTATATCCACAATATCTATGTCATA
ATTTGGAATAAGGCGCGAGCAAACAACCAATTTTAACTTTTGTGCCCTTAAAGGTTATGTTTTTGTTTTTAACTGTAAC
TGTTTTTAACTGACTTACCACATACTCCTACAGAAGTATAAACACTGGTTTTACAGTATAGTCCCTTGTCACATATACC
ATGAGCGTTTGACAAACCGCCACAGGCTTCTCCTTTTTGTTTAAGGCAGATATCGCAGCATCCACCAGGTGGTGTGGCA
GTACCTCCTATATTGGAAATGAAACAATCTTTTGTGAAAGTGGCAATGAAAAAGGTATACAGTTTAATATAAAAAAAAC
ATGTTTTACAACGGCTATGTTACAAAATTTTTTAAAATTCTGTTTTGTTACTTATTTGTGTGACAATTGAAATATAAAT
TCTACCTTTGCAACCAACTGGTCGAGCACATCTCACCAACGAACAATCAATCTTCGCTTCAAGAGCGTGTAAAAACGTT
GCTCCAACCACAAGGAAAAGGAGCTTTCTCAGATGTAACATATTCATTGATCTACAAAAAAACACCAATATGTGTTTTT
CTCGTCTCACGTCGATGTATATAGCTAAACAGCACTCGCCAGCGACTTCTATATTAGCTATTACAGGAGATAAATCACT
CACGCATGTCCGTTGTTAAGCTAATTACCACCTACACCTATCATTACAGATGTGATATTAAGCAGAATATTTGAAAGTA
CGAGGAAGTAACAATTAGATTTTTCGCATTGTGATACAGAGATTAAAATCATGATTATCGGGTGATGCAAGGTGATTTG
CTAAAAATATATAACATTAACGAATAGTTGTAAGGGCAAGAGGTGAACAAGCGATGTTTTAGATTAAAATAGATTGATC
CCATGTTTATAAAACGGCAGGTAAACTTATAAAATATTTTAAATCAATTTAAAAGTGTCAGTTCATTGCCTCTGCTCAG
TAAATTTTAATGCGCAGTTCATTTACTTTTTGTTTACTTTAAGTTGCAGGAGCTGTACACATCATAAACATGACAATCG
CTTACGCTCATTTTTTTTTTTTATAAAAACACGTGTTACAGATTTTGCCGCTCCTAATGTTTTCATAAAACACCTTCAT
TTTGGATAAGAACAGAATCATAAATAAGACAAAATGAGAATAAAATGCAAAGCCGATATCTGAAAAAAACAAAACAAAT
CAGACTAAAAAATAACAGCAGCCGGCCAGTCGAACTTTTTTGGTTTCTATAATGTAAAACAAGAGAGTCACGCAAAATT
TTATTAACTTGAACCTTTACAGACTCCCCTGTAGGTTCAAGTAAAGCGGCCGTTACTGAACTTGCAATAATATAATTTC
AAAATAATTATAAGTCAATAGGTTTCAAAATTATAACTTCTAAGTAATTACCTTTTTGAAATCGCCAGTACAATATAAA
TCTCAGGAAGTTTAAATTCTCGTTTCTGCTACAACAATCATGATTTATATAACTTACAACGTGTAATTACGATTAGAAA
ACAATACTTTTGAGTATACCAATATCTCTAGCCACCACTAAACATGAATGCGTTCTTTATATTAATTAAAATTCATTAT
GTAAAAGTGCATTAAAAAAATAATTTAATGTAATGAACCGATCGCGTTTTTTGTTCAAAGCGGGTTTCCACTTAACAAC
CGCGGGTGCTGGTTCTTCCTCCTTCCCTACAAAGCTTGGCACACTTATAGCACGTCATGAAAGGAAAAAATGGCAGCAA
TAAACAATCACCCAAAATCCCGATTTTTAATGATTTTGCGGTAAAACTAAAAAAATTGGGAAATCGGGTTAATCACGCG
TACAAACTTCATTGAAGGATGCCTCTTAATGAAATAAAGTTGTGTTGTGAGTTTCAATTGTTAAAGATATTCCTAAACA
AAGTTATCCTATTTTCCTGTTTATAAGGATTTCAGTGAAATTTTAGGAGTAGTTACCAGTACTGCCTAATATCTAAAGG
GCTGAGAGGTAAGGAACCTAAAAATGTCCAATAGATAAAAAATGAAAACTTAGTAAGCATCGTATCCATGGAACATATC
GCAAAAAGAGTTATTCAAAAAAGCTGACCGCGACGTGCTGTTTACAACACACAACCAACCTCGCCCCAAGGGGCTTTTG
ACATCAAGGCCGCGGCGAAAAAAGCCCTGAGACAAGCTGGTGAGTTCTGTAATGCGATTGGTTCACACCCGACATAGAT
AATTTATTCGCAAGCCATTGGCGGAATTTGTTACGAAAACATAAAAGATAAGAGGATTTCTGACCATGAGAAATGTTAA
AAAGGATTGACTAAAAACGGGGAGCTAAATAGTAAATATTTTTATGAAAGGTAATATTTTGGTAGATTATCATTGTTGA
GATTTTGAATAAGAACAAGAAGACATGCGTCTTTAACATCTGCACTGCCAGAGAAACCAAATGGTCATACGTACGCAGA
CCGTTTTGCATTTAGGATGCACAATAATTTATGAACGAACGTAAATGGATCAAACCAGTCTTCTTGCCTAAGCCGAAAT
GAAATTCTGAAAATGACGGCGGGACGCAAGAAGGATAAAGAAAGGCCGCCATAATCATCACCCCAACGGTCTTGTTGGG
ACGGAACCTGAGTCGCCACCGCTACACGTTCTTTTTTATAAGAAACCAGTCTATAAGAAATCTTAGGCTCAGAAAGTCA
AAATTTTGAGAGAGCAGGCTGAAAAAATCTTCAACAATAAGAAAATTATGCATTATTTAGGAAATTCCAGGTTCAACCA
AATGCTTATGTTTCTTATAAAAAAACCTTGTATAAAAATTGATCAAAGATGTGGAGTGTGTCTGGTCTAGAGGTAGGTT
AAAAAACAAATACACTATTCCATAACGCCCCTGCTACCCTATCTTTGTGAACCGCAGAAAGGGACCATGAACGATGTTA
TACAGTCATTATTATTTCGGCTCAAAAGGAATGCTGTATATAAACTGTATATGTTAACGAAACTTTCACTTTTTAACCA
GAGGTAGCTCAAGAGCTAGCTAGTTAACTGAATAAAAACTTTAAAAGAATGGAGATGGCTAGGTATTAGCTATCCATCT
TTAGAAAAATGCTGCCTCGAAATCGAAGTTCCTAGTTAAAACCTTAAAATTGGTTTGTTTTTATACATAGCTAGATAAC
GTGATAATATATTTAGCATACTCCTAGCTAAAGAGCTATGCGATGAGCAGCTATCATAGAATGTGTTGATCTTTGCATT
CTTTTGCAAGGATTAAAGAATATGAAGGGGTGAACCGTTAAGGTGTAGATAAGTGCCTCAAAGAAAATGAGAAAATATT
GGGAAAAGATTAAGTTAATAAAAGCAATGTAAAACCAGTCCGTCCTCGTGGCCTTGTGTTGTGGTTGCGTATATGGATA
CCCCGGCCTAAAAATGAACGCCAGGTTGTGTAAAGACATGAAACGAATAAGTTTTCTGATTGTATAAAAAAATCTAAGT
CTGGCGCAAAGCAGGCTCACTACTCCGGAACACTGCTAACTTCAAATGGTAGTTAAAAACTTCACTTTCATAGGTCAAA
GATATGCGGGCAAACATGCAGATGAATAAACATTCCTTTGGCAAATTTTTATCTGGATGAGAAAGACATGTAACTAGCT
AGCACACGTTTCTTAGTTGGTTGTTCTTTTTAGCACATAGTACCTTTATTTTACCAACACAGTTAGGGAAATGTGAACC
AGACCTTGACCCTTCGTAGCATGTTCATCAGACGCAGTATATGTTGCTTCTAGAATAACCTTTGCCATAATTGGACTGG
GAAAGTTGCAAGCTGAGGGGATCGTAGCGTTGATATAATTTTGACTCAATTTTACACCTAGTATTATTAACTGGGTTGC
TTTTAAAAAATTATTCAGCCAGCATTTATAAGAGATTAAAAACATATTATACACATAGCTAGCCAAATATCTAAGCTAA
CTTTGGTTTTCTTTCCTTATTGAATATATATATAACTAGCTAAATGCCACAATCTAAGCTAGCCAGCTAAATTGATCTG
TTATCATATGTATCAGAGTATTCCAACTAAATCAGCCGCACGTAACAACCATTTGTGGATATTTAAGGCTTCTTAAAAG
ATTTCATTACTATAAAATATAGTTTCAGGTGAACAAATAAAACTTAGTTGAAAAAAAACTTTTTAAAGCCAAACGTTCA
AAAACATCAACAACCAAAATACATTGTCTTCGCCATGGGAATAACGAGGACTTGATCAAGTTACTTTACTAGCTGTAGA
AAGAATCACAGAGAGACAAATCTTTATTATTTGTAGTAACCAATATACTGGGTTTAAGAACCAATCTTTGTCATGGTTT
TTTTAAAGGTGCAAAGTAAGCGCTAGCGGCTTTGACATAAGTAACAAACGGGTGAACGAGGATGTACATGTTACATTTC
GTCAGCAGTACAAGCTGTGATTAACGCCACTGTGAACAACGGAGCTTTGTCTGATTAGTAGTGCAAAATATGAAGCGTA
GCGATGATGTAAGCCGCGATGATAGGAATTCCGCCACGGGACTCGCCTATCGCAGACAGACAGACAAAATACGGCTATT
ATTAAAGAGACGTTAGCCCGTCGAAAAATCCACGGGTTCGCCCGTCGCAGCTAAGCTACAATTTTGCGTGACAGACAGA
CGGACGGACGGACAGACGTATACGGGCATTATAATATAGATGTTAGAATTCCCTAGAGAACTTACTCTAAGTTATTATG
CTTAAAGGACAAAAAACAAGTTGTTTCATTTTATTTTTGTTAGTCTTTTGTCGCGGAACGAAATGTTAGAAATTAATAC
TTCTTAGTACGTTTTTTCATTCAAGAATATTGTTTGCCTCTTAATTTGTGAAATTCTTCCACACTGTCTAAGGGTGGTA
CATCTCAATGTATTGCATATTTTTCAGAAAATAAGAGTTTTTATTTTATTGAAGTATAATTTTGCATGGATTATTGCCT
CCCAAAAAGCTTTATCAATATTGGAATTAGGTTTATCGACACTAACAATATTGTGATTATTAACAATTTTCAATTTTAA
AATACTGTGAAAACATTTTTATTCACTGTTGCGTTTTTTGTCATCATCGCGTTACTAACGGAATAAAACTAGTTCATAA
TTTGTCATCAATTATATTTCCATGTTTGCATCATCAAAATTGGGGAAAAGCAAAAAAGAACGGGGAAGCCATTTTCGGC
AGAGACATTAAAGTGTAAATTTTCCAACTTGTTGCAACAGATTTCGTCTCAGAAAGCTAACGACCCCAAGCAACTGTCC
CACATAAGACTTTTTGTGTCCACTTCACCTCAAATAGCGTGGTGAGGCTTGCAAGAAGTTACACAAAAAAAATTTGAAG
TGGATTTGTAAACATGATTATGCTTGAAAAATATTTGTTTTGGTTCAATTTGGTCAACATAATGAACAGGGTCAGTTTT
TGAGACTTTAAAGCAGCAAAATTTAAAAAAATTTAATTTCTCCTCGTGTTACCATTAATGTCCTCTCTATGTTATTCTG
TCTAGTTTCTGCTGTCCCTGCCAGCTTGTTTTGTCCATGCACATAATATTCCCCGTTGGAGCGTAGACATATAAGTGTT
TAATGAGATTTCGATAATTCTTATGCGTTCCTTAACATAACCTTTTTAAAAGTTCGCCGTTTGTTATAGAACATTTGTG
ATGCGAAGCAAAGACAATACATTTTAATGGGAAAAGCATGATCTTGCACTCGTATGAAACTACAGTACTCTGGAAAAAT
TTCAAACACTTTAAACCTGAAGAAACAAACGCTGTGGCAGCAATGTTACAGAACTAGGTAATTTTAAACGTTTCTGGAA
AATAATATTGCAAACAATGTACAAAGATGTGTGAGTTTTACTAACATTACTCAATATTGGAAACATGGCATACAGAGAT
AAAATAACTGCAGCTAATTAAAGTAAATTCACTTCATTTTTTTCCTTTCAAAGTACAAAAGCGTCATCCAATAGTACTT
TTTAGAAAAAAAAGCAAGTGGATTGGCATTGAGGACTGTTGTGCTTCTTTATGTAGTATTCACAGTCTTTAGCATATGT
GCAACTCAATCGACGGTTGGCCCATTTGTCTGGCCTGATATAGCACCATGCACTGCCAGTCTAAATCAAACAAAGCTCT
TTAATAATTTTCTATTAGATAGTTCCCAGAAATATACATTAAATAATTCACCTACCCACGATAATCCACAATAGCTCCA
ACATTGTTTTTTATAACATCCATATACAACTTTATGTCCGCCTAGGTATGTGGTTCTTGTATAGCCAACATCACACAAG
CAGAACAAGATCAACACAATTACAACTGATCTCATCTTTATGGAGGCCTAAAAAACAAGTACAGATAATTTTTTCAGAA
TATTAAAGGTAATCACAGACTTTAATGATAAATAAACAACATCTACCTAACAGTTCTTTACTCTTCACAATTTTATTCT
CTGTTTTCACAGCCTTTTTACTAAGAAATGACATCTGCTGTTATATTTATACTTTTACTGAGCATCTGTTTATAATCTG
ATTATGATATCTTAGACAATACTAAGACAAGATACCCTTTGTTAGGGAATGCCTTAACAGGTTTAACATTCTGTCAGAT
GGTGGCCTGCAATCTGTTAATAAACGGACTGTGAAGAAGGTGGAATGTTTTCTTTTGTTGAAATTAACTTAAAATTAAA
CTCTCAATTAGTAGGGATAACATGCCCACACTAATTTCAGAGGCCAGTCAAATGTAACCATTTGACAAACATTTGAAAT
TTATAGAATTTGTACTGTACTCTACCTTTGCGAACAATTTGTCAAGGAATAAACATATAAGGGTGAAGGAAATTTTTGA
TGAGTGTGTATGTATTTTAGAGCAATTTTAAAAGCGATGTGGATAGCTCACACACATTTCTGTTTTGGTGATATAAGAA
GCATATATTCAAAGTTTGATTAAAGATATTTGTTTCGGAAAAACATTACAGTATATCTAAAGGGCAGGATATCTTTAAT
AAAAATTGTAGAATTATGACCCTATGATTGTAAGAAAGTGGTATTGATATTTGCAACATTCGTGCAATGTTATTGCCTT
ACAATATTCTTGGAAGTGAGTTTAAATCTGGTAGCATTAAACATAAACAAAATTGAGTAATATTCAATTGATATTTAAC
TTCTGAGCGGCTTTGTTTAATAAAGTATATGGTTTGTGTGAATAAATAGGGTTCATAAATCCTGACAATGGGTGTGCTA
TCAAAAGTGCTGTTTTAGAAAAGAGAATGAGTTGGACTACTTAGCTGTACTAAATATGAACCATCTAGTTATTTTTCAA
TTGCAAGTCAATTTCCGACATCTAATTATTTTTTTTTCCAAAATTGGTCTTTTCAAAAATAGGTGCGCATTCTAAAGTT
AATCATATGCATTCAATTTTACATCTTAGGGAAAAAATAACCATTTTATCAACTTTTTTTCATATCCAACCTTGTCTGA
ATACGTTAAAATTCCAGTCAAAAGTTGTTACTTCAATTTTTTTTAGATTGTGCATTTATTTAATAGTGATTTTATTAAC
ATTGTTTCTCGGACATTCGGCATATCAAATAAACTGGAATGAGTTAAATTTTTTTATCACGGCAATGTTTATATCATAT
CAGCTACTAGTATAGCTTTGAGGCTCTTCTGCCTGCAACAATAAATTATCAAACAGTAGCGAAGTAAAATTAAATTTAT
CCCTGCTAAAAGAGGAATGTTCTCACTTTCACTATAAATAAAATTCTTGTTGTTGAATGTTGGTAAATGAAATTAGATT
ATCTTTACATGTAGCATTTACTCTTAAAATGTTCGAATGTTCTATGCTATGTTCGAATTTCTTTAGATATCGTATCAAT
CCTTGCTGAACAAATTTTTTACCTATGATGAGCTTGATAGGTTTTACATATACCTAATAAACAGGCAGATTCTCTATAT
GGCAACATTGACACTGAAAAATGCCCATTCAACCCTATTTAACTTGAATTATAAAGTAGTGCTAACTTTAGTGTGTAGT
AGTTAAGCTCATGAACTGTCAGCGCAATTTCATTTGTATCAGCACAATTCGTAAAATATTTCTTCCTCAACTATCTAGT
GGTTTCAACAATCATACTGTTTCTTAAACTTACCCAAAACATTATTAACCTTAATTACAAGAAACTAAAACCAAGCTGC
AAACATACTCTGAATATCTTCCTTCATATTCAAAACATAAACATTATATCTGTTAAAAACTTTTGTATCGTTTAAATAT
TAATACTTTTTTCGTCCTTTTATGTAACGAGACTACGAATATGTTACATAAAGTAACAAACATTGCAGTCGCCATATTT
GCGTTTTTGTAACACAAAACTTGTTTTTATAATATCGTTAATTTTAACCGCTGCATTTTTTTAGTAATTTTTGTTTCAA
TTATTACATTTTTACATTTTTACATTTTTTACATTTTTACATTTTTACATTTTTACATTTTTACATTTTTACATTTTTA
CATTTTTACATTTTTACATTTTTACATTTTACATTTTTACATTTTTACATTTTTACATTTTTACATTTTTACATTTTTA
CATTTTTACATTTTTACATTTTTACATTTTACATTTTTACATTTTTACATTTTTACATTTTTACATTTTTACATTTTAC
ATTTTTACATTTTTACATTTTTACATTTTTACATTTTTACATTTTTACATTTTTACATTTTTACATTTTTACATTTTTA
CATTTTTACATTTTACATTTTTACATTTTACATTTTTACATTTTTACATTACAAGTAAATGGTCAGCAACGAAATTTGC
TGCCTATTTCAAAATCTCATACATTGTTTCGCAGTATGACTAAATAAACCATAGAAATTTGATACACGGTATTTCAGCC
CTAAATTTTAAACTAACATAGCGTCCTTAGATACACAGGAAAGAGTTGCAGTGACGCAAAATCACGAAGAAGATGTATC
TGACCATCGCACGTAATCAGCTTAGCTTTTATTAGGCTCTACTTAAGATTATAACTAACTAATTAATCCGTTAATTATA
ATTAAGTTATGAAGAAGAAGACACCTTGAGACTGGAATGCAAATTTTTTTTAATATATAAATACAACAACCAACGATAA
AAGGATTTTGTTTACTGACGATATCTGTTTATTACCAACTATTAAGCGGTTTCTTATGTACTCAGTGTCAACTATAATC
GCATAAACCTCTAATCATTCTATAGCTATACTTTAATTATTCAGTTCTTTGTCGGAAAACGTCTAATCCTATTCAGGAG
GGTAAAACAACAAACTACTGTGGAAATCAGGGGATACATTTTAAGCTAGAAAAATAATCATAAATTTCTAAATCTTAAC
AGCTGCTAAAACTGCTACCATTATACCAAATAAATTTCAAAATATTTTTATTTCCAAGAGGTAGAAATTTAATATTGTA
ACTTTCGTCAACACTTTTTGAACTTTAGAGAAATGTCGCATCCGTCGCCACTTTTTTTGTGATGTGATTGGCTATTTTA
GGTCATTAGTGCATTAAGGCTCGATTTTAAGGCGTTAATCACCTAAAATAGCCAAGGATACACCCTGTCATTTTTTCCA
AGAGGGGCTAAGGAGGCGTTTCTAGAGGGTTGAAAAAACCCAGTAGGATGCAATAATCACTGAAATTGACACACATGAT
CTTTCGGACGTAGAAAGAGGTTCTATCGACTGTCGGTCTCAAACATATCCTTATACGTGTTGCAAACTGGAACTTACAA
AAAAGTGAAGCCATTCGGGGGTGTAAAAAGATCGTCGGGTACCCAATTTTGGATGGCATGGGTTATCCGACGTAAAATT
TGAGGAGCAGGTATAAAACGTTTCATCACAAGCGACTTCTTTTTTCAGTTCAAACTATGCACGCATTATGTTGAGATTA
CACGTATTATAATTTCATTACATTTTTTGTTTTACTTTTTTTACTAAAGTGAAAACGTCAATGAACACAATAGTGTATA
CAAAAAAATTCATCTCTTTGTTTGACGGTGACGATAAACAAAACTAATAAATATATTACAGGCAAATAAATCTTTACAA
CTAACGTATGAATAATTTGAGAGTGCTGCACGTTTACTAGGATTAAAATCTAAATAAGAAGATTATCAACAGGTTCCTC
AAAAAATTTCTTGACATACGTCTGTCGAAGTTCTTATTCTCGAGTAACTGAAATTTGTTTTTCGATTGGATTTCCCTAT
TCTCCAGTATCGTATGTAAAAAAGGATGTTATGTAGGTAATAAGATGACCTAAGAAACAAGGGCTTCATTAGACACAAA
GGCCTTGTTTCTTACACCACTTTCTGCTTGGTTAGTTAAATTGATTCATGATAGAAATAAATAAACCCGCTCTTAAAGC
GGTTGCGGTCAATGTTTGCTTACACTGTACCCTTCTTTGCCATCAACAAGAAGATAACTCAGAGCAACAGGCGCTTCAC
ATTTTTGAGATGTATCAAAGAATCGAGCTTGACAGGAAAATGCTACGCTCTCCAAGATTACAATGGTTAGAAGCAGGAA
AAAAGTCCGAATTTAAATAACACGTTGGAATATAACAGTGATTTGAATGTATCAGAATCATAGCAACAGAAATCTGCAA
CAGGATATATAATTTTTCATGTAATTGTCTATTTCTTGAAGTGACCTATCATCCAATGTATATGAACGTTCATACCTTT
CATCACCACTCTCTGCGTAGCACCAGCAAATCTTCTTTGTTTTTACCTTGAATGCAAGTGATTTGATGTTTCTTTCTAG
GAATTTCTCTTAAAAATGATGCCTTTTGTGTTCCAAAAAGCTACTTTAAAATGTCATTAGCAGCTTTAGGATGATGTAT
GTCGCCATTTAATATAGATTTTAAAGCAACACACGTGCTATGAACTTTGAAATTGGGACTGTAGATTTTGCATTTGCAC
GATGATTTACTTATGAAACATGCTCTCGTGCAAATGAACATTAGTTTATGGACATCATATTATAATTAAGGATTATCAA
TATCAGCATGGATCTTCTTAACTATCATCGGATCTGTTCTTGAAAAGTCAATTTATAAAAGTGATAGTTTTCGTACAAC
TTTTTTTAAACATCTTCGGTCAAGCTATATTATATCTTACCGGTGTCACTTTGACTTTAAGACCATAAATAATAAGAAT
AATATATTTTCTGGATGTTTTAAAACATCAAAGGCATTATGCTTATTTACGTGATAATAAATTTGAGCAGGATGTCTCC
ATGTTTAGAAAGAATAGTACTACTTTAATATTACTGGAACTGTAAACCGCAGTCTTTTAAAATTTGTGGTATTGTATGC
CATTTTTCGAAATGCTGCGAGATATCTGCTTTGACAATATGTAGGGCGGGTGATGAACGTTAAAAATGCGCTAGTCGAA
GTTTCTGTAATGTCTATATTGTAGAACAATAAACGTCACGGTCTGCGAAAATCCAGGAAATAGAGAAAATAAACCATGA
TGACGTCAGTAGGTATTATCACCGTTTTTTTATGTTCTATGTCCGTTGTGAACATTGACAATTGAGACAAGTTCAAAAT
GCGTGGATGTAATATGGAAACGCCATAACTTATTGCTTGTGAGTATAATGTTCAAAATTAAGCTTCAATTCCAATATTG
ATAAAAAATATCTGTTAATTTTTTTACATCAGGGTAGCCAATACTTTTATTTCATTAATAATCTTACATTTAAGCAAAT
TTTGATACTTATTTGAATCTAGCATAAATACTGACATGTGAAAACTGAAGAATATTTTAAGTGGTATCAATTTGGAAAT
CTGGTATTTTAAAAGAGGAGTGAAATGTATTGACCGGATAGATTGATAGATTCTAGTATTGGTTAAGTATAAAATTATT
AGTGAAATAAAATATAATTATAATATCAAGCAAACGTACAGTTAGTAACATATATATGGCTAAAGAAGGAATTGTGTTA
ATAGTGTTGTTATTTTTGTTAAATGAAAAAGGAAGAATCATGAACAATGTCATTATAAGCTCTTATTCGTCAGGTAATG
TTGATCTCGTTTTCATTTAAGTACATAAAATTTTATGATTATTAAAACACATCTTTCATCACTCGCGAAATTAGATGCT
AAAACATAACGCATTTGTTTACCGCAAAAATTCTTTTCCCCATATAATCTGAAGAAAGACGATTCACCCAATATCGTCT
GTGATATACGGATCTATGTTTGTCGGCTAAGTGCCCTTTTGTAATATTTATTTGCATTAAGTCGGATAACGGCAGATTA
TGATCTGTCGAGAGAACGAATATGAAGAATGTAAATATGGCTACTGTCACATTATAGCTAAGATCTAGAACCCAATTAT
AACTTTGGTACAATTGCGTTTAAAAATGTTTAGGGAAGAATGCCTCATTTTAAAGATAATACCAACAATTTTACAAGTA
ATGATTTACGTCCTTATTAGACTCACGCGCTTTGAACTTTTCAAAGTGCACTAGCCAATGTTTGCACAGAACTTTGATC
TTAGCATATTTGGTTTGAGCCGATACCTTAAACTTTGATAATTCCTGCTGACATTAACATGGCCTATTTTCTCGATTTT
GCAGACCTTCGCAGTGCATCGCGTTAAGTTTTTCACACGGATAGTCCACAGACATTGCGGCTAGCGTATTTTCACCGCT
TTTCATCGGTCCTACACATCTGCCAAGGTAGAACTCTTGCAGTCCTTTAGCTGTAAAGCATTTGACACACGATGCTATT
TTGTTATTTCAATAGATGACCAAAAAACTAAAATTTATGCACATTATTGTAGCCTCCAAGAAGGAAAGACGGAAATGTC
TATTATTCTACTAAAACATACATTCTTAAAAAAGTTGATGATTGAAGTATTACGGTATTTGGTGAAGAATATTTTTATC
CTAAACCATTGCCACCGTATTATAGCTAATGGCTGCGTATTCTAGAAATAAGAGATGTTCAATATATAATATGGTATGA
AAGAGACAGGGGAGGTAAGGAATTCGTTTTGTTAAAGCAAGTTAATTACAAACTAAAATACATCTCTCCTTTTTTCTTC
AAATCACAGATCGCTATTGTATAAAACTTACTTCAAGAGCAGCTAATAAAACAGACAATACTGATAAACTTTATAATAA
TTATTTTTTTTGTTATCCTTGGTAAATGACTGCTGTTGTTAATTTCATTCGTAATACCTTTGATTTTTCTCGCCAAACA
AGACGAACTCGCTCCAATTGCATTTACTCTATTATTTCCGCATCTCTACTTTTTCTGCCTCTCTAGTAAACACACTTTT
TTGCACAAATTGAAAAAATAATCTGACCCCACCAATACGACCAATAATAAGACATAAGAGATTGCTGTAATTGTACAAC
ACTTTGGTATCCTTTGCACAGATTCAACGAGACATTCATATTCACCAAGTAAGCCAATTCTAGAACATGCTGAATTATT
ATATAACAATACTTTTGTCCTATATACATCTACTTACAATTTTGAATGCATGAAAGTTAAAATTTCAAATAATAGTTGC
ATTTCTCATGGCGTGAAAAAAAATTGTCCTAAATTTCTTTGTGTTTTATGTGTTTTACGCATCATAATTCTGGCACTAT
TTTAAAAGTTGCTAAATTGTGGTAATGAGAAAATACCAATCAATTACCAAAAAATATTTTAACATAAGTTTTAAGAAAA
CAATAACTAAATCAAAACGATGCATACACTATACCGGACTATCCAGCCACTTGATTCATTCACAGTAACCGGTCAAAAA
CTTCATCGTGGACGACCCGGTGTAAGTAAGTATTTTGTCTGCATTATGTAACCCAACATTCTTTTCGCATTATGCTTGA
AAATAACGTACATGCAGTCTATTCGCAGAATCTCTATTTTGGAACTATTTTCTATATATAATTAAAATAAACACTAATT
TATTTATAATTTTTTTTGAAGAAAAACTATTATCATTATTCAAACGTAAAATCTATTCCTTTGCAAGCTTTTAGTCTTT
CTTCCTTAAAAATAAAAAAAATATCTCCTTGCTGACACTTTCTCAGGAGAATATATATTATGCGTTCAAAATCATGCAT
ATTCTCCCGGGTATCATAAATAAGGGTTAGAGTTTTTGTTTTTATGCGTAATAGCCAGTTAAATATGTATAATTCCTGA
TTTCAACACAATCCCTATAACATGGAAAGGAATAAACATGGGAAAGTGATGATACCATTTTTGGCCATTGACAATACCC
ATGCTATTTTGTTTCTGCAAGCTAACTACACAAATGAGCTGTGTTTTTTACGATTTTTCTAACATTTTGTGCTGTTAAA
GAATACATAATGTAAACTAATAAATATTGCATAAAAATTAAATAATACATAGGGTAATATTTACAACTTGTCTACTAGC
ACGTAGAAACTAAGATGTTGAAGGTGCGAGCAATATCATTGGAATTGCTGTTGATTTTTCAACATCTTACGGTTAGTGG
TTACCTATATAATACTGTAAAGTTTCACTACAAGTTCGCTAATATGCTTTAGATTTCATAGAAAGAGAAGAAGATGGTT
AAGTTATAATTGATAAGCAATAAAATAAAAGTATTCAAAATTAAACACGACTTCCATAAATGTCTTAACATAATAAATC
AACCGCTGCGTGCATATTTTACAATGCAATTTTTTGGAGATACCCAATTGTTTTTTAAAAAAAAAGCATCCAACTCAAC
TCGCTCAAATGTCAGGCTATTTTAAACTTTTTTTTTTGAAAATTACATCAAAATCATGTCACCCAAATTTCGTACAAGT
CGTTTGCCATATAATCTCCTGGCTTGTCAAGGCATCCAAAAATTCCATCACCAGCGCTGAATGTTAAATTTCCGCCTGG
TCCAAAATTTATAATTTCTCTGTAGTTTCGGGATTCATATGGCACCGTGGTAGATGACAATGTCTTATTAACGACACTT
TGACACGAAACTGGGATACTGTCTTTGTATTTAATTGAATGGCAGGATGATGGTAATTCATTTGTTTCACCGATCAAAT
ATTTCAGCATTTCGATTGACGGACTCTTATGGTTCCCCTCAATATCTTTCACATTGCTATTGTTTCTTTGGCAAACCCA
ACGAAACTTTTTGAAGCCAATTAGTTTGTAGAGCATGTTTAACACCGTCGTTGTAACTCTGAAGTTGGTTGCACGCAGA
TTTTCCAACTTAGTGACAGTATGATGGTTTGCAGAACCATTTTGTGGCGATGCAATGTTGAGGATTCTCATCCATCCAC
CTGACAAAAAGACAAATTTCATATATGTGGCAGTGGAAGGTTGAAACTTTTATAAATTAAATTATAACATACCCTGACA
GGCAACTTTAAGCTTTCTCATATCCCTCCAAGGGTATATGTCGTAATAGCTGATGTTTTCATCGGAAATTTTAAAATTT
TCTTTCAAAGTCTCACAGGAAGCCCTTTTACCTTGCGAAATTTCTAAAAATATAGATCAAATTAAAGAAGAAACAGCTT
AAAAATGTATCCGAAACAAGATTTTCTTTTTTGGTTATCTTGTGAGCATCTAAACTTGTTTAGAATGACCTATCAGCAA
AAAAGAATAATTCTTCTCTTGATCAAAAGTATTGAAAAATAAAGCATAGTAAGGCAATCATAGTAAAGTTTACCAGTTG
GTATTGGCGTCTTGGCCACATCTGCATCTATATGAATGAATAAAAGTTTATTAGAAGTCAAGTAAAATCTGGACTTAAC
ACCATTTATTTATGTTCTAAATATTGTAGAATTGCCTTACTTATTGAAAATGTGTTCAGTGTAAAATCATACGTTTGTA
ATTGTTACATCTAACCCTTTTTGGACTCATTCTTGAAGGTCATACCATTCAGCAGATAATTTATATGTGTAGTGGTAGC
TAGGTATATCTGTTGCTAGGAAATGCTATTAATTATTAATTTCTTTTTTGTTCTAACTAATAAAAAATTATGTTGCGTA
CATATCGCTTTTAAGATGTGTAGGTGATATGCTTTTGTTGCTACGGAAGAAATACATGTTTTTAATTTCTAGAGAGAAT
CGATTTTTTATGATATTTCTTTCAATGTTTATGTTTATATCCTTGGTAACTGAAAGGGTATAGCTAAGACATGTATAGA
GATATAAAAGTCTATAAAGTATTTAGAGGTCTATTTAAAATGAAGAAATTATAAATTAGTGATGTGTTTTGCTGTCAGT
GAAGTAGACAGAATATTATCAATAAAATCCTGAGAATTTGTCAATAATATGGATAAGGTGTTTAAATTATTGTAATCAT
TACGTTTAAACTTACCAGTGAGGTTGCAGTGAGCGCCATAGTAAGGTGGAAAGCACCAATCACAATAGTAGGTGTTTTT
ATCAAAGTTTGGAAAGCACACACTTCCATGCTCACAAATAAACGGATTCAATGTACACATATTCTAAATATAAAAGGAA
CTGTCATTTTAAGACTAAAACACACACATGCTGCCAAGAAAACGTACTCTATAGGGGTGGGGAAAACAATCGAAGAACG
TTTTAGTTGCCATTAGTTAATAACCGTGTTCGAACTAATAGTACGTATGCTATTTTTGTTTATGTACGTATGCTAACTT
TTATTTAAGAAATTTTTTTTACTTATTAAAATGTTGTTTAAATATCACATGATAACTGTTTTAAAGCTGCTTCTCACTT
ACCTGCATTTCATAATTGTCGTAGAAATAATTTTTATGTATATAATAATGGTTGGTAGCCAGAGTTCCATCTAAAAGGC
CACAATTTACATTTCCGGTCTTCTGTGCGGAGAAACTTTTACATCTCCAATTTTTCATACATTTAGCTGCGCATGCCAA
AACACTCTCCACTGTGTATATCCTAATATGGAAATACGAGTGGAAATTTGGAATTTTCTTAAAGTTGGCCGTTCTTGTG
ATTATTGCACCACTGTTTGGAAGTTGCGTTACACTAACATCCACGTGAGCGTTAATTACGCACTTCACAAAAAGTAAAT
ATCCAATTAATATCGAGAACATTTTAGTGAAACGTCCACTGTCCGTGAATTTCTGAGCGAAATGAGAAAAAAGTAAAAT
ACTCATGAACTTAATAAAGGCTGTGTTGATAAATTTCAATATACAACTGAAATGAAATTAGCCACAATAACCGCTGTAT
GTATTAGCAAACTTGTCAAACCTGTTTGCATTAATAAAATTCAAAATTGTAAATTCATCATTCAATGTGTTCTTTCACA
TAATCAATAATATATCGTAAGGTTTTTAATGAATTGTACAAATTGTATTGATGATTTGCTTCGAAGGTTGTTTAGGGTT
ATGACTTCCTACCTGTGAAAGTATTGGTCAAGTGACCTTTTCGTTATTTTTCTTACATAAATTGTATTAAATTTAAATA
TTCAGAAAAACTCTCACAGCTGTGCAAGTTAAACCTTATGAAAGCTGATTGTGTCACACGCGAATTTAATTGACTACCT
TAACGGAATAAATTTTAGCGGAATTTTTGTGCTTTTCTCCAAATGTCTTAATTACCACTTCTTGCAAATTTTTATCAAT
TCCGTCATTTGCGAAATTTTCTTTTTAAAAGCTTGCTTAGCAAAGTTTGTGGATAACAAGTCGTTGTTTTCATAAATTT
ACCAATGTTAACGACGGTCACATTTTTTATATACCTTATTTTTTTCTTTTGCTGACATTGCATCAGCTGTAGAAGTTAG
AAATCTATCACCAAGTGACTTCCTGCCCATGCCCGAAAACTCATTGACATTGACAAGCAATACTCCTAGAAAGAAAAGC
GTGCTGTTAAAGCAGAACGTAAATCACGCGAGCACTGGCCGTTTGTAAAACTAAATTGTCACAACCTTTATTCGAGCAG
TTATATTCGGATTCAAAGAAAGTGTCCGGATTCAAAGAAAGTATCCGGATTCAAAGAAAATATCTGGATTCAAAGAAAG
TGTCCGGATTCAAAGAAAGTATCCGGATTCAAAGAAAGTTTCCGGATTCTAAGAAAGTAACCGGATTGGAAGAAAGTAT
CTGGATTCAAGGAAAGTGTCCGGGTTAAAAGAAAGTATCCGGATTAAAAGAAAGTATCCGGATTCAACGAAAGTATCCG
GATTCAAACAAAAACGTAATAGTTTTAAAGCGAAAAACTCGTATATAAAAACGCATAAGTTTTTATGGTGTTTACACTT
GCAGAGTTTTAGCAGGTTGATATTTATTGGACATGTTATACTATGCTGAACAACAATTAATAAAAACTATCCTTAAACA
TGCGGAAATTTTCCATCCAATCTGAACAGGTACTTTATTGTGAACAAACTGTATCCACCAGTTACTAGCTCTGCCCTCT
TTACCCAGCAAGATGGGATTCCGCGTTTTCTTTGCATTGCTATTATTTGGTAATATTTTTCAAGTTGTTCTTTTCGTTG
ATTCACCAATAGTGTGACCATTAGAAATTGCAGCTGAATAAAGAAGCAAGCAATAACTATCACGGTGTAAATACATCTA
AAATTGTCAGTCATGCTTGCTTGTAAAATCTTTTTGATCATCTCTCGTGGAAAGTTTTTTGCTTGCCAAATCACCTTTG
TATTATATGCTGAAGTTAATCGGATTTGACTTATTGCCAATTTACGCTAGAAAAGTTAGACAGATTTATTCAATTATTG
CGGATTCACACTAATCCAAAAAAAAATTTTCGGAAACTTTTGCGTTTTTATTTTTTACAGCTTTTATGCTGAATTCGTG
AAAATTAAATCCGTATAAATTGCTATTTTTAGTAACTTGACTCATAAATGCGGATAAATTTGCTTAAGTGCAAACGCAG
TACTAGAACCGTCCATTTACGAAGTGAAAATTTCCGTTTTGCGAAATCTACGTTGTAAATAGCAATAAAATGATAAAAT
TAGAGCAGAAATTCGACCTTGAGCTCCTCTAAGAGTCCTTAGCACTCTTCTAAGTGTGCTTAGCTCCTTTAAGCGTCGA
GATTCGACAGTTAGCTGCACTAAATTAACGTATTAAGTATCAAGATGTAAGTATACCTCAAAATGACAGATACATGGCA
TGGTGCGAATTCATAATTTTAAAACTGTGGATAGACATGCAAAAATTTAGTTGTCTGCCTTAAGATTGGTCATGGGATA
CAAAGAAGCGCATATATAAAGTGCACTTTTAAATTTTTAGCTGATATGATGCAAATTTGGCTTAAAAGCAAAGTCTAGA
TATCGCGGACAAAAAAAAGACATAAAGTTGAAGAAACATTTATATTCTTATAGATAAAGCAGAATTGACACAATGTTAC
TACTTTCACTCTATTCCTGGCTTTGACAAGCTGAAGCTAGCTAGCTAGCTGTTATGCACTAACCAACGAGATATCTGAG
CCAACTTTACTTCACCACATCCTTACAAACCCCATATTCAATAGCTAATATTTTTTTTCAGGTGGGTGATTTTTAAGTA
CATAGGAGAGGATATTGTAGAATTTGTATGCAAAGATCTTGGTACTATTAAGCCACAAAGCACAAATCCCCATCTTTAA
ATCGTAACTCACGATAACCTGCATTGTGCCTTATGCACGAAATAACGATTCGGCAATATATACGATGAGTGATGGCCCG
TGAAATGTTTCACGGACTAAGAACTAGTTTGTTATAAAAATCTTACTTGTGTGTTCTTGTTTAGTCAAAATTTAGAATT
TTTTATGACACAATCTTTATACGCCTCATTTATACTCAGTAGGTATAGGCTAGTACAAAATTATTCTATATGTTTGACT
GATCTGAAAACACTTCATGATAAATTCAAAGTCAGTAACTCTTTTCTTACTTAGGTATGTATTTTCTTTTGTTTCTCAC
AAAAGAGGCATGTGGGACAAGGAAACGACTTCCAAGGTCAAAGCAATTGGCTTTTTATATTAGCGTTTTGTTTTGTTAC
TTAACTAATAACTCAATTCAAAATTAATTAGTTCTGCTGAATAGTCTACGTGCTTGCAAAATTGTATAGAAGGAAATGA
CGTAATTATTAAAGGGAAACGTTAATAACATCAAAGATGGCGCATTACAAGACGACCTTCATTATGCTACACTGCACGA
GCTTTAACTTTCGATAGTATATAAATTTTAAAACGAAGTATTGTTCATTGGATAATAACACAATTTATTGCACTGTTAG
GATTCTTATTGGCTTAAAACTCATTTAAGCCTCGTTCTCAAAAAGAAGTCTGTCAAACGGATGATTTAGGCTTTAGCCG
GGATAAGTTTCGGGCGTCCAGCTTAGCTGCGCTGTCTCTATTTATCTCTCTATTTCTCTGTCTATCTCCTCAAACGATT
TTAAAGATTCCCCTTTCGCTGGCGGAAATCAATAAAAAAAACCTATTCTTATAAACAAAAGCGTTAGATTAAGACGATA
TTCTTTTCTGTTTGCAAACAGACTCAGTAACGTGTTTTGAATTGGAATGGTATATGCACAAGGACCGTCTTATGTGTAG
AAAGGCTTCTTTTGACGTTGACCAGACCGGTTGATAAAGGGGAAACCCCTGTTACATTCATTTAATATTGTTTTTCTTG
CTCGTGCGCTAACATTTCTGTAGATATAAAATATAAACAACAGATCATAGTATTCACAGAAATCCATCCAAAAAGGAAA
TATTCGCTTAAAATTAATGAAAGTTTTTAAGAAAGATTTGAAGAATATACATATTTTAAATAGTTCCAGTTTCTCTTCT
TATGCTAACCAAGAAATTTTTAATCTTCATTAATAGCTACTTTTCCCTTTGTGAGACCTGCTTTTTTACCTACACAAAA
GTGGGTGCATGCCCATTGTTCTCAAAATGGGCATGCGCATGCTGGTTTTTTGTATCTGTGTAGCGTTTCAAAAGCGTCA
TTGGGAAAAAAGCAGCAGAATTTATCAGTGAATAGGTGGATTTATTAGGATGTGAAGGCCACAAAATGTAAAAGCGAAG
ATTAAGAGCCATTTTTTATCTACGTGTAAGGTTTCCTCCACCTTTTTGAACTTTTTATATTGCAGTGAGTTCACAAAAT
ATGAATCCCATTTTCAGTTAACTCTTGTTTAAAAAATTCATTCTTTTGTTATGATGCTGTTCCTGAGAGTTAAGGTAAA
GAAAAAAACTGTTATAAATTAAGAAGGCAGATTATCATTTTAAGTTAAAAGGTAGTAACAAAACAATGTGTTATGATAA
ATTATATTCATGATAAAGTTCTTTTATCCAAATGTCGGAACAGTGGTTTTTTACTTGCAGTAACGCAGTGAGAAACTGA
ATCAAGAGACGCGTTTGACAAAGACGACCTGCAGGAAACGCAAAGGTAAAACTGTGAATTTATTTAGAGCAGCACAATG
AAAAGCGATGAAATTTTGTATTTTTGTTGCTGGAACATTTGTGCGGTGTTATTTGATTTCTCTCTACTTATTTTGTTTC
TGCAATGTGGCCAGTAAAACCATGACGAGGTGGGTGTTAAAGAATGGAAAGAGCAAGAGAATAGAATGAAAAGACGAAG
AGGCATTCATGTTGATTGAAATTTGGGTATGCTACGAGTATAATATGAACTCATCTTTTGCTATTCGTGTGTCTTAAGT
TTTACCTGTGTTGAATCACAAGAAGTGTATTATATTAACCCTTTTCCTTTGAAATATATTTTCCGGTTTTACACAGATC
ACTTAAATAAAGGTCAAAAATTGCCTAAAAATCCGATTTCGCGGTTTCCAGGTAAAATCCGAAAAAAAAGGTAATCAGA
TTAATCATACGAAAAAAATTCTTAGAAAGATTCCCCTCGATGAAATAAAGTTTTCTTGTAAGTATCAAGTCCTAGGGAT
AATCCTAACAAACGTTATATATTCCTGATTAAAAGTTTTTCATAAAGATTCTTAAGGGTAGTTTCGAGTAATAGCAAAT
ATCGAAAGCTCTAACAAATATGGGACCTAAAGATTTGGCATACACGTGCCTCTAAGATATATATATCAAAAGTAAGCAT
CATAACCATCATAACCAAAAGTAAGTATCACAACCATGCAGCATAGCAAAAACGAATTATTAACAACCCATCCCTTGGA
CCAAATCGGGTTAATACGAAAAGTTGTTTGTGACTGAAAATATAGAACAAGGCAAAAAATCTGCTTCCCAAATAAGATA
ATTCGCGTATACAAATGTCACAAAAAAATTATTTTGTACTTTGGCATGAGTCTGCTGAAATCGCTAAAATATTTAATAC
CTTTTATCTCCCTAACCGCTCGTCAAAAACACATGGGTACTTGCTGACGTCATCAAAATTGCAATACTTATGATGTGCA
TAATCTTATATACTAGTTCGATTAGCATTTCAGGCTCTATACAATAAGGCAAAATTTGGGTAAAGAATCTCTTTAATTG
GCACTCTCCATAAGTGGATTTTTCCACAAGCTTAAACGAATAGTACTAATTATTATGGAATGCAATTTTTTTTTATTAT
ATAAATACAACAACCAACGATAAAAGGATTATTTTTACTGACGATATCTGTTTATTACCAACTATTAAGCGGTTTCTTA
TGTACTCAGTGCCAACTATAATCGCATAAACCTGTAATCATTCTATAGCTATACTTTAATTATTCAGTTCTTTGTCGGA
GAACTTCTAATCCTATTAAGGAGGGTAAAACAACAAACTACTGTTCTTAATTGGTACTCTGCATAAGTGGATTTTTCCA
CAAGCTTAAACGACTAGTACTAATCATTACATAACAAACGGGAGCCAATGTTGTGCTAAATTGGGGATTGAATCCTTTT
TTAGAAATTGTCAATTGAATAGTTAAAACAAATGAGAAGGGAAAGAGGATAAAAACAGAAATAGTTAGAAAAAAACCTT
TATATTTGCTTCATTCACTTAAATGTCATGTCACTGCATTGTAGCATGTCTTCAAAAGAGTTGAATACTAATCTAACTT
GTTCACAACGAATAAATCCATTAACAATTGTCGGAGAGGAAGAAATGATCATTCGCTCCTTTAAAGAAAGCAATTTAAT
TTGAAGATGCGAAAGTCAAATTATTGTTTTACTTTTCCATTCTAGCTTTTAATAACAGATATGCATTTCACAAATGGGT
TTGTTGTTCTTACCTTCTTTTACTGATGCGGTAACGGGGGAAACGTTTTATTATTTTATAATATATTGATAATATTTGT
AAACTAAATCCACGCTATGACTGCATTACATTCTCAAGCTGTTTTTTAGAGTCTAGTTAAAGCTAATTGAATTAGATTA
GATAGTCGATATACCCCACATGATTTTTTGCGTCACTAAAACTCTTGCCTGTTTGATATCTAAAAATGTTACGTTAGTT
CGACATGCAGGCTGAAAAAAAAAAAGTTTTACTGATTTATTAGAGTAAATTCATAAAGGCATTATTTATGTAAAAAAAC
TTAGATTTATTCATCGGTTAATAGATAGTCAGAAAATAAACAGGAAATGATTTTACCAAATATTTGTATTAATAATTCC
GAAGTTTTATTTTATCATTTTTTATGTAATTTTCGAATCTTATACCACTAAATTGTTTCTGAAACTTTATGTAGCCTCG
AAGATTTTGTTCGACGATGACGTCATCATGCTTTTCCGGACTTGAAAAGGATCAACCTAAATTGCTTAGTAATGGAAAA
TAGTTAAAGGTTTTGCACCAGATTGATGAAAGTAAAGAATAAAACTCATTCAAAGAAAATAAAAAAGAAACAAAATTAT
TTAGAACAAAAGTGAGAAATTTTCATTGTTTACGGATACACTTGAAGCTAGAGTTAAAAGCTATTTCGTGAAGTTAGTG
TTTTACAAAAATCATCAATTTTCGTTAGCTGGCTCGCTTTGCTACTTAAGCAAGCTATTCTAGTAGCTGTTATGAACAT
TGAAGCTTTCAGAGAGCTTTAATTAATGATTCAAATTCTAGTTTAAAGCGAGGTTGACAATTACCTGCAAAGAACCTTT
TAGAGTTCAGCATTACTTCAGTTATCTCACAATCCTAAATATACATTTACTAATATTATTATAAGTTACCAGGAAATTT
TGAAAACTTATTCAGAGAAATTCACACATTAAAAATTTCTAAGTGAAATTCCAAAAAAAATGAGATAGCTGGTCTTTCA
ATAAATATGACGAAAGTAAAGAAAGTTTTTCGAACTAATTTAAAGTTTTATTTTACTTTTTTCCGTATCATCATGTCAA
ATCTTATGACGCAAAATCGAATCACTGAGTTAAATCCAACGTAAGTTTTTTTTCAACAAGGTAGAAAATTTAACAGACC
AGAAATTAGAGTTAGCGTGCCATTCAGTATGATATTTTTGAAGTGTGTAATAAAAACTAAAATTTTTAATCCACGTAAT
TTCTGTCCTGACCTAAAATGAAATCGTGGAATATTTCCCCTTACTTTTTTTTCCTTACTTCTTGTCCAATTATATAGGT
ACAGCAATGTCAAGTACATTATTTTTATTGCACAACTATAAAGTCCCACAAACTAGTCAAATCTGCATTTCTTAATCCT
TAATGAATGCGTACTTGAAAAGTAAAGTAAATGTCAGGACTAATATACCCAAGTTTTGGTAAATGATTCAGTCTATGAT
ATGCAAAATGACCTGCTATTGTTACTGAAAAGCTTGTGCCTAATTTAGCTTGCTGTTTTTATTTATTCTCTAACCAATA
TGACCTAATCTTTTTTTAAAAAAGTTTGTTAAGTGCTTTCCTTTGGCATGCTTGTAAGCAAGGACATTTAGTTTTCCTT
TAATGCTATGCGCATGACGTTTGTAGAATCATGCACACAGTTGTGATTGCTCGAATAACGATAAATTGTTTTGACTTTC
GGCATGAATAATTGGTAAAAGCTGTAATTCCTTATTCGCTATTTTAAGCAGGTAGTGCACATCTCGATGTCATAATTTG
TTAATATATTAACGGTTATGGAACTATTTGTACATCCTTGTAAATAGTTGCCAAATTTCGGAAAAAAACATCGAAAGAA
TTCAGTGTAGGCAGTTTATTATTAAATTCTTAAAGATTTAATTCCGCACAAAAGAAAGGAAAACATTCCCCTTGTTTAC
AGTCTGCTGCATTGGGCTACTGTCGGAAAAAATTTTAATCCTTGCGTAGGTCCTTCTTACAAAATATATTTTTTGGTAT
CTTAGAGATCATAACAAGATTAAAATCCGATGCTTATTAAAGGTATAAATATAACCGCAAATGGCATTTTTTAATTAGA
AGGCTACCAGAGTAGAGAACAGAAGTGTGAAGGGTCAATGCCTGCTAGGTAGATATTGTTTATTTACCATCTACAATTT
TGAATTTCTGCAAGATGTATCTGTATTTATTTTCTTAGGTTTTAAAATGATAAGATCAGTGTTATTTGTGATAACTTTG
ATGTGCATGTGTGATGTTGCCTTCGGGCATACCAGGTACAAATGGATGCGCGGGTATAAAATTGGATATGGTTGTCATT
ACAAAAAATGTTGGAGTTACTGCGGATTGTCTTGGGTAAGTGAATTGTGTAAGATACTTTTCCAGGAAATGTCTAATAA
AAAATTGATAAGGAATTCTGTTTAATTCAGACTAGCTCTTCATGGTGCTATATCAAGCCAAGCAAACGAGCAAATCGTC
GAGTGAGTTGCAGATACAGCAGTGATTGTGGAAAATACATGAAGTACAACAATCCGCAATGCGCTTCAACCTGTTTCTT
GTTCTGAAAAATTAAAAAACAGCTCGTGAAAGTTGGTTTTGATCACTTTGTACTTTCAGAAGAAAATAATTAATTGAAT
TTGTTTCTTTTTTCTGCCCTTGTTAAATAATTTCTGTGTCAGTTACCCTGTAATGCGAAACGAAATCAAATTATAGATA
AAGTGAATTTGGTGACAAGCAACCTAAGATCAAAATAGGACTTATTAACTCTCAAGGATTCCTTTGATTGCCGATGCTT
TAAATAAACTTAAATCTTTGTTTCTCGCAATCACATGGCAACGTAAACTTTGATATTAATGATTCGTATGGAACAAAAA
TAGTATGTTTTAAAAAGGACTATTAGTATCGTTAGCACCACAACAACTTTAAGATTATCAGTTCAATCGGGCAACGTAA
ACAGCAGACGTTACTTAACATAAATATAATCTTTATTGGAAATTTTTCATAGAGCTTCTCTCATGACTGTGCAAAACGC
GGATTTAAAATCAAAAAGTTTACGTTAAGATTTTATGTTCAAAAAATTGGCGTCGATTGTACCCGTGGTATAATGGATG
TCACTAAATACTGTGTCTTGTTAGTAACCACACTTTTTACGAAACTGTATACTTTGTCTTTTATTTAATTCAAAAATTT
TTCTCTTGCAAACTTTGCAGGTATTAAAAACAAGTATAGTACCCTATATTAATGTCAGCACATTTCTTAACAATGGCCA
TTAAAGCTTTTTCTGATCATCCTAGAGGAAATTTTTCTGTTTTTCACACTTATTTTTTTCCACGTTTATTTTTTGAAGC
ATATATATACCTCGTTTATTGTTGGTGTCAATGTTTTGTGGCTGTCTTTTAAATGATGTTGTTAGGTAGGATAGTGGTG
TTTCTTTTGAGATTAAATTGATCTTTATAGTTTTGTAGGAAAATTTATTTTTTAGTTCGGCTTTGTGAGCTTTACACAC
TAGTAAGCATTGAAATAACCATTGATATACAAAATAAATATGAATGATGAAAGAAATAAGTAAGGCATAAAGATTGAAA
TAGTTCACTTCGAGTTAAATGCTTTATTTTTTTACTCAGCAACCCTTGCCCAATTATGTAAAAACTTCGTCAATATATT
TAAAAAAAATGTAGATAATTTAAAAGTTTGCCGCAAAAAGTAACGAAAATAACAAAAAGTGTTACCGTAGTAAAAAACG
TTGCATGGTTTTGTTGATAATATTGTTGTTCTTTTAATAAAACTTCATCGCTAAAAAAATCCGTCAAAAAATTCAGTCG
GTAAAATATTTTATCCTTTCTAAGGTGATGTTTATACGAGGTGAGCTCGTCTGGTTAATTGGCCTGATATTTTGTTTAC
ATTCATGTTAGGCGAGCTGCCACAATTGGTGAGACTCAAAAAAAGTCTCGAAATTTTGTTTATATATTCTACAGCGTTT
TCTAAGGCAAATTTAATTTGCAAGAATGCTTAAAAATGGAATCCACAAATACTGCTTATTTGATCAAACGACACTTAGA
GCTTCACAATAAATGTTGATGGTAATATATTTGATCTGGAGTGTTTTATATTTGTTATTATATTTATTGTTCTCCATGC
ATATGATATACAGTGGATACAGTGGAATATCTCTAAGGTGAGCATCATGAGTGCAAAAAAAATTGTCCGTTTTATAGAG
ATCACCGTTTTATCGGGATAGTTTAGACAAAATTTAGTTTTAATTTACGAGGATGTGAGCAAAACGACTCTGTATTTCC
CAGTAAGCACAAGACGTCTTAAAAATGTCATTAAAACGTCTTTTAAAGACCAGATGAGACGTCTCAAAGACGTATCTGA
CCCGTGTAAAAGCTTAACGCCTAAACACGTCTTTGACAAAAGGCATCTTTTTGCAACTTGTTAAAGGCGTTTTAAAGAC
GTTTTAGAGACGTTTCCGTGGGTGCCAAAACGTCTTAAAGGTGTCTTTATTTAGTCTCTGTCAAACGTTATACTACCAA
GGCAGACCTGCTTCAAATAATTTTATCCTATGCGTATTAGGATTTTAGTAATTTTAATTCTGATGGAGGTGTGACAAAC
CAAAACAAGAAAGGGTTAAGAAAACGATGATGAAGTATTTAATAGAAACTTGATATTCATATCATTTATATAAATAAAC
AGTTTAATAAGAATAAAATAATATCACATACAAGCTTTTATATAAGCAACAACAACGAAAACAAAATCATTACTTTCGG
AAACTTTTCTTGTTCTAAAAGATGAATGTTCAATGAGCAACAGATAATCAACAATAAAAAAAACGTGCGTGCATACGGT
GTGATACTACAAAATTAAAATTGTTTACTATGACCAATAACAGTTAGTATTTTTGAAGGTTATCTTAAAAAACAGCGTC
ACTTTAATTTTGCCAATCAGTAACATTTTCGTTTGAGCCCTACTTGTGCATGTTGGATGGTGTGTTTTTTCTTAGAAGT
TATATCCAAACAACCCTTTAATAAAATGCATTTCCCTCATTACACGAATATATAAAGTAGCTACTGCTTTTTTTTCAAG
AACCAGCTTTATAGGTCTACTATTTTAGAACATGTATCCTGGATTTGAAGGGGAAGGGATAGTGAAACTAAAAATAAGC
AGTTAAAGTATTATTTTCCTAAATATTGATAAAAGCTTCCCTTGATTTAAAACTGGCTTAAAAGAAGTCGTAAGCATAA
TCTTACGCGTGAAGACCAAAAATCGCAAATCTTTTTGCCCAAGAAAGTACAAAAAATATCTGAGATGTTTGCTTTTAAT
CAGCAAAATATTTTCTTTATTGTCCATTCATATCTCGGTAAACACAGCCTTTTGTGTTACTATTTACTTGTTCTTTTAT
GGAGTACATTATTCCTTTCTGTTCAAAAGTAAACGTCAAATGTAAATTTGTTGAAATAGAACAATGTTCTTGACAAGTT
TATTCTATTTATTCTTTCGAACGCTGTTTTCATTGTAAAATGTATCCTTTTTTAAACAAATTTTATTCGAATTTTTGCC
TGCTTTGTATAAGAAATTCTGAAATATCAAAAAACGTTTCTTTGCACGCCAATTATTCGGCAAACAAATAACTACATCA
GTTGTTTGTTTTGAAATTATCTTTCAAACGTAAAGAAATGATGACATTCATTTTGGACGAGATTTTACTTGTCTTACAG
ACACCAAAAAAAGACGTATTTGAGACGTTTATTTGGAACGAGATTTTACTGGTCTTACAGAGACCAAATAAAGATGTCT
TTGAGACGAACATTTTAAACGAGTTTTTACTGTGTCACAGAGACCAAATAGAGACGTCTTTGAGACGTTTTTTTAGTCG
GAAGACGTCTGGACGAGTTAGTATTCTTAGATTGACGACTATTTTCGGTACTTCAAGTGATAGAATTTTTTATCTTTTC
TTATCATTGTTAACAATATATCTTGGTTGTCAAGCGGGTAGGAAAACATAAAAACGTATTTGATAATGTATACAAAAGG
GATATGAAAGATCTAAATTAGAAATTGTAAAAATTTATTGAATAATATTTATCACATTCTTTGTTTTAAGGTTCGCTTT
ATGAGGAGCGGTTATAGTGAGAAATTTTATTTGGTGCCTAAAAATGATTTCTAATTATCTACTAACTACATACTTTTTG
GAATGATTAACACTTAACGGATATTGACCGCTTTTAATTGTGTACTGTAAAATACAAAAGCCGAGGTCAAAAGTGCAGA
ACGAGCTTGCGAGGTCTGTGCCCATGACCGAGGGAATTGTATTTTACAGTACAACATCAAAACATGTCAGTATCCGTTT
TATTACCTGATTGTATCTGGTCTGCAAATAAATATTCCTTTGTGAACAAAACAACAAAGCTATATTTAAGTTTTCTATT
GTTAGGTTTCACGGTTTCAACAAAAAACACATACAATTTAGAATGAAATCTATAGATTGAAATTCAAACGTAATAAATT
ATATAAACATACCAGCTTGCCACATCAAAATAAACAGCGTGTAAAAATTTGAACGTGCGATTGAAAAAACTTAAAAGTT
GAAAAAAATCTTTTGATAAAAAGTACGGCAACGCCTTGATTTTTTAATTTAAAAGTTGAATAAATTGTTCTTGTTTTTT
TATGTAACCATGCCCTTTAAAAGGAATATAAATCACATGAATAATCATTAACAGTGTCAATATAATTAACATATGGCAC
TCCTGCTGTGCATATAATACTTGTAATTGTATTTAAAGTGAGAAATTGCAAAAAATAGTTAAAATAATTCATTAATCAA
TATATACAAATGTGTAAATGGTGAAATAAGCATAAGCTTGTTAATTGTAAGCTTGTTAATGGTACTGTGTGGAGAAGAA
TGTCCAAAACAATGTATAATTCAAATGACAAAGTGCGAGATTCATATGTTCAATAGGTAGTTTTATGAGAAAATTTTCC
ATGCAATGGTAATGTTATGTCTGTCAACCTAATGATTTCACGGGGGGAAAGTTTAAGGAAGAATAAAAAAAGTAATTAA
CGCAGCAGCCAATCAAATAGCTTCAATGTTTCTTTTTCGCCACGCAACGTATTCTTGCACAAAAAATGTCAGTGCTTAT
GTAAGAAAAATTTTTATCGGAGGTTGAATTTACAACATGTTGCATTATAACATCATTTATTTCTACAGGTATCGCTTTA
TGCGAACTTTCACCAAGGTACACGTCTCTCCATCATGCAAAGTTTTGTTCGGTTTCATGTACTTGTTGAACCAAGTACC
TGATTCCATATCGCCATACCACCATCCTGAGCCATGCACACGTGCTTTCTCTTGATTGTTTCCACGATCAAATGTGCTA
AATGTCTTTCCACTGTGATACTGAACAAATTTGTCTTCTCCTATAAGTAATTTAATATACTTGAAATCTAAAAAATCAC
AATAAAAGATTAACCCGCAAAACCCATTCAATTAAGGGTAGTTTCCATTGCTACAATATATTATCTCTACAATGATACG
AAGAGTGCATCTGTTTGTTTTCTGTCTTACAATTTTCTTTGAAAGCGTCTATGATAAGTCTCCCATAACAATATTCCGT
ATTTTGAGAACGTTTCGTTCACAATTGTAGTTGTCTAAAACAAATTATGTGATAAAAAAAAATGATTTCACTAGTTAAG
GATTTTATTGCATCCTAATATAAATTTACCGTGGCGAGTGCTACAAATTATTGTGCAGATAAGTCACAGAGAGTTAACG
TTGGTATTATTTTTATTTTGTTCAAAAGTTTTAATTCATTGTTCATACATTTTCTTATTGAAATTGAGAACAAATCAAT
TTTATATGTTTTTCAGTTGATTCCTCCAGGCATTTTCATTTAAAATGTTTTTCAGTCTTCTTAATGAAATTGCTACCAA
ACATTTTTTTGATAAGAAGCACAATGACTTTTAAAAAGACAATTGGTTGATTATTCCACGGATTTAAATAAGTAGTTAT
ATGTATTCTAGCACAAGAAGTTGTGCGAATGTAACGACAATGAACAAAAATGTTATAATTTCAAAGGTCACAAGCTCTT
TTAAATTAAATCAGTTTGATTTGAAGAACGCTAGTCAGCTACTACGATAAATTGTACAATGTTGCTGCAATAATTGTAG
CAGTGAAAACGATTTTTCTTCCAAAAAAGTCGTTAATATTGGAAGGGAAACGATAAACGTAATGCTTATTTAACAAAGT
GTCTGCAAAATTGACACGACTTTTTATTGAGATGGTTTGAAATATACCTTTTTACTCTTCTTTATTAACAAAAATAACT
TGAGATAATAAACAGTGCGCCAAGCTCACAAAGACCTCATAATACGGGCTAAAAATTGACAAATTTGTAGTGAGTATAT
GGCCGTAACGCTAGGAAAAATTACCACCCTGGTACACAAATAACCGCTTGTAGCAATAGGGTTGATAGCAGTTGATCCT
TAAATCTTTAGAGCCGTAATGCAGAAAATATCTTTCACAAAATATGATATAGTGCTTTTGACTTGGCGAAAAGATTTTT
GAAACTTTTACTTCAGAATGACAAAATTTCAGCTGCTCGAATGTCTGGGTCACTAGCTTATGCTAGTGAGGCTTTAGCG
CCGAATTTATTATTTGATTTTTCTCTTTTTTAAAAAAAACAAACTTTGCTATTGAAATTTTTTCTTCCTCTTTTGTTAA
TGAATGAATTTGTAATCAATCAAGAATTTTCGATTAATCTTTTTTTTAAAGAACTGCTGTGTTATTAAGCGTCGTTTCT
TAGATACCAAAAGAAATAGTTTAAAATCTGTATAGAAACTAATAGAAAGTCTGCCCATGGCAAAAAGGTTATTTAAGCC
GGCACAATTACAGGTTCATTAAAATTTTTACCTGCGACGCTCATTCTGTAGAAGTCACTTTCAGATGAAACAGTAAAGT
TGTGATAAGTTGTACCCGTGCCGGTGTTGCCAGTTTTGCAATGCACGACAAGTAAAACAGGAGGATTGGTTATTTTTTG
CAGCATTTCCAGACCAATCCAGTAGTCCATAGTTCCAGGACTCCAAAACCATTTTTGTACTCCTCCCACGTTCTGTTAT
AAATGGAGTTGTATTTATTCAACAAAACGTAAACAGAACCTAAAAGGTAACGCATTGTATTTATACTTTAAAAGAAAGT
TACAGATGCCCGGTAAACATGACAAGCTTTAGTTTTCGTTCAAGGAAACTAAAAATATTAAAATTATTTTACATAAGTT
AAAAAAAAACTGTTTAAAAAAAACGTTTTTGCCTCAAACAAACTGTACATTTCTGGTCAAAGAAAATTTCTAGAGAAAA
AAGGTATATTTAAAAAGAATTACAGGTTGCAAGAGTTTAATTGTGAAACACAACTTGTTCTGGACAAAAATTTACTTTT
TAATTATATACGGCCCTTAGATGTTTTATTTCTTCTTTTGGTATATCTTTTAGTCAGAATTACACTTAAGAAAATATAT
TCGATTACAAGCGTTTTCCACAGCATAGTTGAACACGCTCCTACCTGTTCTGCCAAGCAACATTAGTAATGTTGTGATT
ATAATTTGCAGAACAAAAGTGCTTCTGATGAGGTTCAACGTGTTTCTTTTGGTTGCATGTACACGAAGTGACGTTGTCA
TTAGGCACACAAATTTTTAAAGGGTCTTTACAGATACTATAATTTGTTGTGCAGTTGCTCTAGAAAAAAGCTATTGTTA
AATAAAGATAAGAAAAAAGAAAAGAATAGTACAAGATACAAAGATTCGACTTACAACAAATTCGTAATGCGATGCAATT
TCATTCCAAATAAATTTGCAATTCCTTTCAAACATGGTTGTATCCAACAGATCACACTGATATTGAGAAGCAGATTCTT
GTTTTAAATTTAAACTTTTACAAGCAGGAGAAACAAACACTTCCGCATTTCTCTTTACTAGCAGTGGAGTATGTTGCAA
TTGGAACTACGTCCAAAACACGATTGGGATATCTTTTCATGTTCAACCAGCTAACTGTCAAACCTGTCTTGATTGTTTT
CATTCTCCCCATATTGGATGCGACAACTGCATGTGCAAACATTAAGTTTAAAATCACTTTAAGTTTTAACATTTCATTT
AGTTTTTATTGACACTTTTTCAAACTCCTTTCTGTGAGAGTAAGTGAAGTTGCAGTATTTTTGACTTCTTAGCTACATG
TAAATAACCCAGTTTTACATTATTAAAAAGAAGGAATAAGTATTATCAATACACAAAGTAAATTATAACCAAGCAACAA
TAAAACAGATATTCTTATAATCTGATTTTTATTTAAACTGAGTTGGTCAGTGGACCATGTTAATAATAAATATGCTTTT
AACTCAAAATAATAGTAGCTATGAGTAATAAGATAAACCTAAAAATCGCACAAAAAAAGTTCACAAAGTATACTCTCGT
TAAATAGCACCCTGGATAAGTAGGACGTCCGCTAAGTGGTACATTTTTTCTCCGTCCCTTGGAGCAAAAACTTTGCTAA
GTGGGATATTTCATGGAATGACTTCATATTTTTCTGAGACTAAAGGCATTTAATTGATTCGAAAGAAAGATATTGTTAA
TAAAAGAAACATAACTCAAGTTCTTTTTGTGACAGTGTAGTCGTGTTGCAGCTGGGATAAAAAAGGAAAATGACCTCTA
CACCAATTACAGAAAAATACCACCTTTCCAAATCTTCTTGTATTCGTGGAGACCCATAAACAATAATTGTAATACATTG
TTCTTCGCAAGTAGTTGGGATTAGTGTATCATATGATAGATCTTCCATGCTGTTTTCCAATCGTTTGTGAGAGAGAAAA
AGAGAAAGAAAAAACTTAACATTCTAGTGGCATTCGAATCTTTATTTTAAATGAACGAATGCATTTCAGAGCGGTAGGA
AAATAAAAGCTTACAGTCAACTCCCCTGATTTGTTTTTTAAGTGAAGGAAAGGATGTAACAGATGAAATGACCGAGCCT
TAAAAAGAAGCCACGCTCATGACGATTCTGAACAGCTATGCAGAGGGCGATATTTACAACGCTGATGAGTTTGGATCGT
TCTTCAAAGCTTTGCCAAGAAAAACGTTTTATTTGAAAGATAAACAATGTTCCGTAAATAAGCAGAGCAAAATCGGAAT
ATCTGGCCAATCTACGGCTAACATGAATGGAGAAAAACTCCCAATGTTCGTGATCGGGAAATCGCAGAAGCCAAGATAA
ATTGCGCCAAACTATATTTTAATTTCAAGATCAAAAAATCTATCCACTGTAAAATAAAGTTTGTAATGGGCTGGCTTGG
ACTTAGAATAATAACAATTTTCCAACTATATTATGACCGACAAGGTGTTTTAAATTCTATCTTCGTCTTTTCTTCTGGA
TTAACCTGATTAGTATTAGATAATTTAAAGGCAACATCTGGATTCACTGGTTCTTGAACTATTTTTTTAAACAGGCATT
AAGTTTGTTGCTTGTTTATCCAATATACGCTTTATTTCCGTTATAGGTCTTTGTTTTCTAAATTTGTATCAGATTTCTT
CGCTGTGTGTCACTTGTGGTGAAAGGAAATGTAGATCGTGCATTTATTACAGGATTTTTTCCAACCTTAGTTTCGTCCA
AAAAAGGTTTTTCTTCAGCTTTTGCATTATTTTGTCTCTTGATTTGCGTAAGAGTTCTAGCAAATATAAACAACACGCT
TCCAGTTAAAACTCGTCTATACCATATTGCTCTAAACTAAATGCTTTGTTGACTGAGTTTTAAATATGTAGTTTGCTGT
TAGCAACAATATATATAATACAGAGACAAAGGAATTTTTTAGGTATATTTATAGACCGTGTTTACCTGTGACGGATAGA
AATCTAATTAGGTACAAGACAGGGTGTCTATTAACAAGAGACTAAGCCTGTCTTACATGTAATTTAGAATGATTTCGTG
CCAACAAACAAAGTGAAATTGTATCGGTCTTATACTAAAACAATATCGTGAGAACAAATGCTTTAAGTTCCACTTCATG
AATCAGGTAACAAACTTTTAAAGGTCAGTTTCTCTGCAATCTCGGACAAAATACTTTTGCAAAAACCCTAGGCTAGTTC
GCACAAGACCCAGCCCTTGCCTCCATTATAGTGTTGCACGTGGTTTCAATGGCATGGGAAGGAAACTCGTACTAATCAA
CACTGAAAACGAGCGAAAAGTTAGGATATTCAAGACATGCGGTTTCCGAAAAATCGAGTCGGATGTATAACATCGGCTA
ATCTGAGAAAATGTGCAACTCCCTAACTTCATCCTCGTCCCTAGGGTCTTGTGGCCCATGATCCGTTAATACGGACAAC
TTCATCAACAAGGCAAAATGCCCTGGGAACTAGGCTTTTCTAACTTCTCAACCTGCAAATTCCTAAAGCCGAATGCTTA
CTTAAAAAATGGGCATGACAGTTCAATAAAAAAGAGGATTTTGCAAACATTCTCGTCCCCAAAATTTGTTGCCTGGTGT
CAAAGGCGCACGCGCTGACATGATGGCTAACAAGAGCCTGGTACTAGCTACTTATTATAATCAGTATATTGGTTGCTAT
GGATAATTAATGGTTTGTCTCACTATTACAATTTCTGTGGAATTTTTATTTCTAATTTTATTTCGGTGTCTGAGAGTAC
AGAATAAACAATAAATTTTGTGTTGTGTTGAAAATTTTAAAGACAAATGGTTTTTTAAATAAAAATAAATAAAAAAAGC
TTTATTCAGTAATGGCTTTTTACACCTAGATGTATATATAGCCACAAATTGCCAAAACTCAAAATGTAGTTTTAATTCC
ATTTAAAATGTCAACAATAAAAAAACATCTGCCCAGAAACATTAACTTCTTGTCTCATCATTTGTTTTGTGAAATACAT
TTGTGATAGTCAGAGATTCTCTTATGTTTTACCTTCTTTCGACAAAATCCGCCATCTGTTTAGCCAACCAGTTTTAAGT
GATTTGCATTTATTTTAGTTGGTGAAAGCTGCTTCTCAACAGAAGCTACAATAAAGGTTGGTAAACATCTCTCTGGCGC
AAGAAACTTCACCAACAAGGGTATGTTGTCAATCACTACTTGGAGTCGTTTTTCCAGTTAGAATACACTAAATATAAGG
AAACGATTACTAACAAAGCTGAAAATGCGGAAAGTTATCAGTTATCCGCTGATTTAACTACCGAAGAGTTATCGGCTTA
TCTCGTTGGAGAAGTTAGAGAAAATCCATTCATCTGGCATACTTCTTCAATAAAAAATGGAAAGCATTAAGGAGAATAA
CAGCAGTTTTAATACAACCTGGTAAGTTTTTAAAATTGTATAGCTACTTATCTAAGCAATGTGTATCTAAGCAACGTGC
AGGATCTTTTACCCAATTTAAACTATTGTTCTTAAACAGTTTGTGGCAAGCTAGGCTAACTGGTCAATGTATGTATTTA
CATTTTGCAGTATTTTTGGTTTTTTTGGTAACAGTGTGTCCATGTGCGTTTTTCAATACTTTACTCGGAGAAACTTTCG
CGAGTCCAAAAATTCGCGAAATGTTTTGGATAAATTTTCGCAAATCTACAAATTAAAAATTTTTGGCGAGATAAACTTT
TGCGAAATCTGAAATTGGAAAGTTTTGGCGAGATAAACTTTCGCGATTCGTGATTTTATACGTTCTCATAAAAAAAGTG
ACCTATATTTCTTATGATAGAAAGTGTTTTGTAACGATGTAATTTTTTTTCTAATGGTATGTAAAAACTTCCATTTACA
AATTGGGTTCATCGTCAAAATCACAAAACAGATCAAACACATTTCTAGGCTCGTCTTCTTCCGGCTTGCCCAAATCGTC
GTCATCGTCTTCTTCGCCAGTAACTCGGTTATAAGCCACACATACATTTGAAACATCATCGCTTTTGTTTATTTCTAAG
TTTATTCCAATCTTGTTCCCAGCGCCAGTTGTGCCAAGTGAGGGCGAGTCAAGAAATAACATTTAAAACCAGCAAAATG
TTTTTAAATTTTAGTGGATAAACCTTCGCGAATCGACAATTTAGAAAGTTTGTACTGAATAAACTTTCGCGAATGGCCA
TTTTTGAAAGTTTAACGAGACAAAGTTTCGCGAAAAAGGTTAAGAAACGCAAAATTCGCGAAAGTTTTTCTTGCGAAAG
TTTCTCTGAATAAAGTATTGGAGCTGCACAAATTTGTTACCCGATTACGAGAAAATTACAGAAGCTGCACAGTCTAGAT
CTTGTTCCAAAAAACTTTCAGCCTTTTTGCACGATGTCGTATCTGGAAAGCCAGCAGTAGCTGACATGCCTGTAACATC
GCCCATTGCATCCCCCATTTTACTTTTCTTAGATGACCAAGTTGACAGTGATGAAATAACATTGATTATTAAGGATGTA
GAAAAAAGAAATATTCCACAACCTGCTTGTATTAAGCCCGGTAAGAAGCATAAAACCTCCAGGATCAAAGATTTTGATA
ATTTTTTTGCTTTGACATATTATTTAAAAAAGAAGACGAGGAAAGAAAATTGACGAAGCTAAAGAATGTAATGAGTCTA
TTTTGCTATTTTGAAACAGTTTGTCAAGTCAGTTAAAAGGATGTAAATACAGTTCACTTCGGGATTTTTTCACAATAAT
TGAACATAAGTATATAAATTATTTTAACAAGTACGTAAAAATTTTTAATATTTGTTTTGCGTTTGAAACTGAAAAATTG
TCAACAAAGTTTGCGTTAAAAAGAAGGCAAGAGAATCCCGAGGTACTTCTACAGATTCAAAAGATTTTCATAAGATATT
CACAATGACACATCCACTTTTTGTTAACAGTTCATGTAACACCAGATATTGCGTTTTAAATGTTTATTGTTTTTGCAAC
CTCGACCACCGCTTCGACCTTCTTCTTCTAGCTCAAGTCTTTTTTTATGGCATATGACGTAAAATTTATAGTGCCGCTC
GAATTAATGATTTTTATAGCCAAAACAATTAACTTCACAACAAAATCAACATGATATACTCATATAGCTGGCTAAGAAA
CTAATAAACAAAAACAGTAGTGTCCATGTTTTTTTTTTTTTTTGCTTTAAATATAAAAGTTTTAATAGAAGCAGGTTGT
GAAATTTACTGATCTACAACCTCCTTAAAACGATTACGATGGAAAGACAAGATACTAGTTATAACCTGCAAATTGACAC
TCACTAAGTCTACAAATGGTGTCTACAAAACGATTTTAACTTAATAAGGGTACCTTTCGAAGACCCTACTAAGGTAAAA
TCGTAATTTCGTAATAATAAGTTTTCTACAACCCAAAGATGAAGAAAACATCGGTAACATTGGAAGATGGGCCGAACAA
GGTCTGCTCATTGAGCAAATTGTTAATTTAGACTTAACGGTAACCGTAGCCTGATTAATGGCCGATAGATATGCGCCCT
CTGTGCACTTCCAAACTACGCCTGACCATATGCTTCATGGCAGCGGAAAACCTCCCCAGAGACTGTCGGATACTATCAC
TCTACTCGGTAAGTTTAAACGGACCGTTTAAACTTACCGAATACTTTACGCAAAAGATTTGGAATAAAAAAATCTGGAT
TAATCATGAAACATAAGTACTCAAACAATCCTTTAATTTTTTTCCCAATCTTCTGCGCAAACAGAGCTTCATTAGTTTA
AATTAAGATATTGACGTTAAAGTAGTGATATTGACGTTGCGCCGTAGCGTCATAAAATCTAACATTTGAGACATACTTT
TTTCGGCAACTTCAAATAAAAATATCCACTATGACAGTCACATGCACTGCGTATTATTAAATAAGACTTCCTGAATGTA
ACGTCCTTGCACATATCATCTAAAGAAAGGGGGCAGGGAGGGATAACAAAAGGTATTATAATGGATGATATCCTTTTTT
TGCTTTTAGATAATATATATTTACACTTGAAGTCACAACTCATACAAGTGTCTGTAGGACATTTCCCTTTCCAGTTTAG
ACACAACGGCAACAGTTTGAACAAACTTGGATTCGTCTGGGATGTTTATTTTCCCCGACGTCATTTTACGGATGTTGCT
TGTCTAGTCGTCACAACGGCTGACTTGTAGGGGACCACAGACTACGTCTCAAACCGAAATCAAGTTCAATTCCGACACC
AAATGTGTAGGAGTTTCTTCCAAAATTGTGGGAGTTCCAGCCGTGTATCGTAGGCATTGGAATTCCAAACTTTCCAGAC
AACCATCCTTGTCCGATCGGAAAGTGTTTAGTACTTTTCCAACGAAAAGACGAAATTTTTCCGTGCAGCGTCAGCGCAA
TATATTTTACCGAAGTAGGAATTTACGAGTTCGGCCCTGGTAACGGGAGGATTGAATTGGTCCTATACGGACTTCAGGT
ATATATAACCTTCATCTCCGCGAACGGTAGGAGGAAACACAGTATCGCGCATACCGCGATTATCCCCATGTTCGCTATC
AGAAGATGAGTAAACTTCTTCTGACGAGTCTTCTTTCAACACTCCGTCACTATCGCTTGCCACTGTGCTTTTCTTCGCC
GTTGGTTGGGCTAAAAGTTTTGGTTTTTTCGATTTTGCCTCTTTTTCTAGCGCTTTTGCTTCAATTGACGTAAACACTT
CGTCAGATGTAACTATTTTACAGTGAGGATTGGCCCTCTTCCGCGTTTCAGTGCTGACACCAGTTTTAGATGATGGAGG
TGTCAGGGAGTCCAATTTCTTTAAGGACACTGACTGGAAGCAAGCGTTGCTTGTTGTTTGCGTGTTTGGACTTGAATCT
GACGAAGCGGGCGTGGTTGGCATACGAATTAAATTGTCTGGTTCAGCGTCTGGAATAAAAAAAGAGAAAGTTCTCCCTT
TGCGACCATTATACACGAATGTGTTGCCATCACTGTTCTCAGCATTGGATGGTCTGACTGATTCAAGTGTAGGCGTTTT
GGTCGACTCGGCTGAAACTTCTGTGTTGATAGCGTCGAGTTCTGCGGCGGGAAGTTCCACACATCATACTTGAAAATAT
CGTTTTTACATTTTAGGGTTAATCCACATACATATAAATGGTCCACACTGAAAGTAAGTAAGTAAGTAAACACTATCGA
TGCTTACCTGTTTTTCAGGTTGGTGTCGAACCTGTATTCGGGATACATTGTTTTATCAAGCGGATAGATACCACATTTC
TGGGGCAAGAGAAAAACCAATTGGAGTATTCAGACCAAGAGGTCCGGTCTGACCTCATCAAGGAATATGACGATGAAGA
CTTCTTTGGCATAGATGTAGCTCCAGTGTTAGCATCTATGGCTAAACTCGTGTGGTCGAAGAAGCTTACCAATGAAAAA
TTTAAAGGCAGACTGGAAAAGGTCCAAATTCCTACCGTTTTTTGTCTGTTAGGGGCTCAATAAAACTATACAGGCCAAT
GCAGACAGCAAAAGATCAAGTAATCTGGTATTGCAGAAATTGCAAACTACTATTTCGAAAAGCCAAGTGCATATTTTAC
AATTGGCAGACTAAATTATTAAGGCAGTCAAACAAGGAAACCTTATTGAAATTAAGCCATCCATTTTTCAAATTTGGCT
AAAGATGCGCTCCGTCTAATTGGTAACGCTAACCAGAAGCGAAATCAGTATAGAAGAGTAGTATTAATAGGTGCAATAT
CTGAGCAGAGTTTAACACGAACCATAAAAACACCATATATTGGATAAGTGCTAGAACAATCCTAAGCTACTCATAAAGT
GAGACAGTTCCCGCAATGGTTTGATTCATAGGTATCACTTTGCAAATAAAAGTCGTCTATTATTACAATAGATACATGA
CCCGCCCCTCTCAGTACTTTAAAGAGCGCTTTAAGAACTTTGGTGAAGATCATATCAGCTGGACCAAACCCAAAGAGTA
AAGCTAGAAATTGGTAAAATTGTTCATCCCAATAAAAAAATAAGAACTTTTGGAAAGGAATGCTGTAGTATGCGTCTTT
GAAGTCAAAACTTTCCACCTAAACACCTGATTTGACAAGACATAGAACATCTTGCAGTGTTTCCATTGTAAAATGGCGA
TATCTAACAGATTTATTTAATCATTCTTGAGCTACATCTTTTTTAGGGACAATAAATATACCGGAAAAAAAACAGATAT
CTGTTGCTTGTATCAGTTTGAATACCTTCTTTTGTAAAAGTTGTTGAATTTCCTTACTTATGGTTATACAATCTTCTTG
TGAAAGCTTCACTGGGTGGTAAAATGACACTGGGTCATTTTAACCCCGTATTTAATTATGTTTAGGATATACTGATATG
AAGTGATAGTCCTCCAAACTTCCAAAAATTTATATATGTTACAAGCTTGATAGCGCCTAACTGCTAACTCATGGTTACC
AAAACAAGGCCTTTATCTACTATTGTTTTTCCCTTTGTACCCTTTGTACTTTAGCGTTTAAGTGGGAGTGGCAATCTTT
TAAAAAGGTCTTCTCGTTTTTGACTGGTTATACTTTGTAGGGGAGGAGTAACTGGAGGATGACAATTTGTACTTTTTTA
AAATTATTTTTTAAATATGGTGTAGATCATCGGGAGAGCACATTACTAGTTTTCTTCTCGTCTTGCAATGATTGGATTC
TTTTGTCCAAATCCTCCTTAAACAGCCGCAAGTCTTCTTCAGACACATCCTTTGGCAATCATTTTAGGTATTGATATCA
GTTAAGATTGGATAACACCACAGCTGTGGCGTACATACTAAAGATGGGGGTCTTCTCTCTATGGCTTGTAATAAATTAG
CTGTTGAAATATGGGAACCGCTAGAACACGCGATGTTTGGTTATCAGCTTGTCCTATAATTTTCCACACCTTTACGATT
ATTATATATATTGTTGCTTTTTCTTAATAATCCTTGAAGTTGTATATATAGAGAGAGAGGACAGAATCGTAATTGTTAA
ACATGATCATGGCTATAGTATACAGCCGAAAACTAATTAAAGAATAAAATAATGTCAAAAACACACTTTGTAATTGTTA
ATGGACAAATATAACCTATACTGTCATATAGCTGGTGCATTAAGTACTGTATCTGATTATAAGGCAAGACAATTCCAAG
ATAACTTTGAATGGTCCTTGGATGACAATTTAATATATTTTCCGACATTTTTTAGAAATTTGATTAGCCTTTTTGCATC
CAGACTCTATGCAAAATGTGTGAATTATTTTTCTTCAAGACCTGATCCAGATGGTAAAGCTGTAAATGCCTTTGTCAAA
CCTGGCCGAATTTACACTTTTATGCCTTCCCACCATTTAGTTTATCCTTATAAGAAAAAACATTATTCTGACGAAAAAT
AGATACATACATACAAAACAGCTTATCAATGGATGCTTTGAAAAAAACCTGCAACAATTAATTGAATCAACTGAAGCAA
GAGCACTTCTAGTTGTACATAAAACACTCTATCCAGAACCACCTTTGAATAATTCAGTAAGGTATATTAACACATCTTT
CACATTGGGATGATAGGGATCAATGGAACTCTCAGTGCAATATTGTATCCATTGTCTCATTGGACCCGAGTATTGTTTC
TGGGTACATTCTTTTTATGATGCTGCAAAGACATCGACAGCGTCTGCTGGGAGCTCTTTACCTTGTAACGATTCCCTGA
CACGAGCAGCATAAGCAACGACAAGGTTTGGCAAAGAAGGATATTGTCTTTTTGTTCCTGTAGAAACAACAATCTAGAC
GAAAGAGGAAACATCGCAGGTGTCCTGCATATTATATTAGTCGCTTAAGGAAACCAAGACTGTGATGCCCAGAAAGGTA
CTACAAGAATACCTGTGGCTTTACCTATACTTATTTTTGCAGGAACGTTTTCAATCAAACTAAATGGTGGGAAGGCATA
AAAGTGTAAATTCGGCGAGGCTTGACAAAGGCATTTACAGCTTTACCATCTGGATCAGGTCTGGAAGAAAAATAATTCA
CACATTTTGCATTGAGTCTGGATGCAAAAGGCTAATCAAATTTCTAAAAAATGTCGGAAAATCTATTAAATTGAATTCT
TTATAGGTTTGCCTTTTCATAGTTAATTAGCAAACTAAAAACAAAAATCACAACTAAAAACGTCTTTCAACATGCATGT
ACAAAATGTTAAAAAATTCTCTTGATAAAATAAAATGTATAAAAATCGTTTATTAACAATAAAAGTCGTTAAAAATTAT
AGTATGTTTTCCCAAATTTCAGATAATCGTCTTATTTCATCTTTTTTGTTCAATAAATCCGATTTGTGTTGTTTAATCG
CTAATGCCTCTATACATTTTATTTTATCAAGAGAATTTTTTAACATTTTGTACATGCATGTTGAAAGACGTTTTTAGTT
GTGATCTGAAGATGCTCTGACAAAGATCAGGGAGAAAATTTATCAAACTTAATTTGTTATTTATTGCCTTAAACCCAAG
AAATATTTGCTAATATATTAAATGGTCATCCAAGGACCATTCAAAGTTATCTTGGAATTGTCTTGCCTTATAATCAGAT
ACAGTACTTAATGCACCAGCTATATGACAGTATAGGTTATATTTGTCCATTAACAATTACAAAGTGTGTTTTTGACATT
ATTTTATTCTTTAATTAGCTTTCGGCTGTATACTATAGCCATGATCGTGTTTAACAGTTACGATTCTGTCCTCTCTCTC
TATATATACAACTTCAAGGATTATTAAGAAAAAGCAACAATATATATAATAATCGTAAAGGTGTGGAAAATTATAGGAC
AAGCTGATAACCAAACATCGCGTGTTCTAGCGGTTCCCATATTTCAACAGCTAATTTATTACAAGCCATAGAGAGAAGA
CCCCATCTTTATTATGTACGCCACAGCTGTGGTGTTATCCAATCTTAACTGAACATTTTAAAAATATTACCACTTATCT
GTGACAATGCTTGTCGATGACAGCTCTAGCTGTCAAAATAAACTCGTTTGTTCATGACATGATAATATTTATATTATTC
AATTAACTGAACATGTCTATATTGTCAAACTTTCAAGAAAGCTTTGCTAACAACTTTAAAGTATTGATATGCTCTGGTA
ATTTTCCCTTAGACCAATGTTCCCCTATTTGAGAGTTTCCATCAGTGCCACCCCAGACCTGAAGACAAGCATCAGAGAA
TAAAATTAGATCAAATTTAGGTGAGTGTATAGGTGTGTTATACTGTGTCATGGTGGGCCACCACTGTAATGCCTTAATT
AGAAAACTCTAAGTGAAAAACCTTTGAATCAAAATTTCCATGCCCTATAACCCTTGAAACAAACCAAACTGTGGGGTGA
GGCATGCACAACAAGTCTTTATATAGACACTTTAATTTTATGATCTTTTACTGAGCTAAGGCTATTGTCATCTGAGCAG
AGTTTAACACTAACCCTAAAAACACCATATATTGGGTAGGTACTAGAACAATCCTGAGATGCTCATAAAGTGAGACAGT
TGCCGCAATGTTTTTTGGTATGATTTGCAGGTATCACCTTGCAAATAAAAATGGTCTATTATTACAATAGATACATGAC
ACGCCCCTCTCAGTACTTTAAAGAGCGCTTTAATAAATTTGGTGAAGATCCTAACAGCTGGACCAAACCCAAAGAGTAA
AGCTAAAAATTGTCCATCCGAATAAAAAAATAAGAACTTTTGGAAGTCAATATGGAAAGAGATGCCGTAGTATGCGTCC
TTTAAGTCAAAACTTCCCACCTAAACACCTGATTTGACAAGACATCTTGCAGTGTTTCCATTGTAAAATGGCGATATCT
AACAGATTTATTTAATCATTCTTAAGCTACATCTTTTTTAGGGACAATAAATATACCGGAAAAAAAACAGATATCTGTT
GCTTGTATCAGTTTGAATACCTTCTTTTGTAAAAGTTGTTGAATTTCCTTACTTATGGTTATACAATCTTCTTGTGAAA
GCTTGACTGGGTGGTAAGATGACAATGGGTCATTTTAACCTTGTATTTAATTATGTGTAGGATATACTGATGTGAAGTG
ATAGTCCTCCAAACTTCCAAAAATTTATATATGTTACAAGCTAGATAGCGCCTAACTGCTAACTCATGGTTACCAAAAC
AAGGCCTTTATCCACCATTGTTTTTTCCCTTTGTACCCTTTGTACTTTAGCGTTTGAGTGGAACTTCTCTGGGAGTGGC
AATCTTTTAAAAAGGTCTTCTCGTTTTTTGACTGGTTATGCTTTGTGGGGGAGGAGTAACTGGAGGAAGACAGTTTGTA
CTTTTATTAAATTATTTTTTAAATATGGTGTAGATCATCGGGAGAGCACATTACTAGTTTTCTCCTCGTCTTGCAATGA
TTGGATTCTTTTGTCCAAATCATCCTCAAACAACAGCAAGTCTTCTTCAGACACATCTTTTGGCAATCATTTTAGGTAA
GGTATTGCACCTATTAATACTACTTTTCTATACTGATTTCGCTTCTGGTTAGCGTTACCAATTAGACAGAGGGCATTTT
TAGCCAAATTTAATAAAATGGATGGCTTAATTTCAATACGGTTTCCTTGTTTGACTGCCTTAATAATTTAGTCTGCCGA
TTGTAAAATATGCACTTGGCTTTTCGAAATAGTAGTTTTCAGTTTCTGCAATACCAGATCACTTGATGTTTTGCTGTCT
GCATTGGCCTGTGTAGTTTTATTGCAGCCCCTTACAGACAAAGAACGGCAATTGGTAGGAATTTGGACCTTTTCCAGTC
TGCCTTATTATTTTTCATTGGTAAGCTTCTTCGACCACATGAGTTTAGCCATAGATGCTAACGGTGGAGCTACGTCTGT
GCCAAAGAAGTCTTCATCGTCATATTCCTTGATGAGGTCAGACCAGACCTCTTGGTCTGGATCCTCCAATTGGTTTTTC
TCTTGCCCCAAAAATGTGGTATCTGTCCGCTTGATAAAACAATGTATCCCGAATACAGGTTCCACACCAACCTGAAAAA
CAGGTAAGCATCGATAGTGTTTATTTACTTACTTACTTTCAGTGTGGACCATTTATACGTAAGTGGATTAACCCTAAAA
TGTAAAAACGATTTTTCAGATATGATGTGTGGATAGCAAATGGAAAGCCGGAACTTTCCGCCACAGAACTCGACGCTAT
CAACACAGAAGTTTCAGCCGAGTTGACCAAATGCCTACACTTGAATCAGTCACACCATCCAATGCTGAAAATAGTGATG
GCAACACATTCGTGTAAGTGGTCGCAAAGGGAGAATTGTCTCTTATTTTATTCCAGACGATGAACTAGACAACTTAATT
CGTATGCCAACCACGCCCGCTTTGTCAGATGTAAGTCAAAACACGCAAACAACAAGCAACGCTTGTATCCAGTCAGTGT
TTTTAAAGAAATTGGACTTCCTGCCACCTCCAGGTTATATATACCTTAGGTCTGTGTGGGACCAATTCAATCCTCCTAT
TACCAGGGCCGAAGTAGTAAATTCCCACTTCGGTATAATATAATTACGCTGACGCTGCACGAAAAAAAAATTCGTCTTT
TCGTTGGAAAAGTAATAAACACTTTCCGATTGGACAAGGATGGTTGTCTGGAAAGTTTGGAATTCCAATGCCTACGATA
CACGGCTGGAACTCCGACAATTTTGGAAGAAACTCATATACACATCTGGTGTCGGAATTAGATGACGTCGGGGAAAATA
AATATCCCAGACTACCCCGAAAGTTTGTTCACACTGTTGCTGTTGTGTCTAAACTGGAAAGGGAAAAGGACTACAGACA
GTTGTTGGATGTTCATAGCGCTTGCGTTTTTGGAGATATGGAAAGATATGTAATTTTCGTCCCTTTATTCCCCCGTTTG
ACTATACGCCCAATTCTGAGAAAGAGAAACTAGCTGAACCATTATTTGCTCCCCCAATTTCACAAAAGGTTTGTCTGGC
TGAGCAAAATCAATTCATCTCTACAATACACAATAACCAAAATAGATGAAAAAAGATTTTGTAATAAACAAACCTATTC
TATTTGTTCTGGTTGCTCACCTAGTTTAAGTTAGTGTAACCTTGGGAAAGCGATTTTTTGCTTAGGTGTTATTTTCTTA
GGCTTGAAAAACAGTAGATTTTTTCACAACTTTTTTCTCAAATTTCACCAATTTAAATTTTAAAATTGCTGCACGTTTT
TATTTTCATGTGTATAGAAACAATCACTTTTGTTCTGTACTTACTGCATCACGTTTGAAGGGGAACTCCAGTAAAAATT
GCTTTTTTCTTTTTTTCAGAAAAGCATAAAAAATCAAAAAAAAACTTACTTCACTTGTTTTACTTATTTAAAATTGTTG
TACTAGCCTTCGCATATTCATTTTTTTCTCATAGACAGGTGCAATATAATATCATTTAGGACTGGATCTGATTATAAAT
AAGGACATCACACCGTGCAGAAAGTTTAAGCGAGCGCAGACAACGTTCATGTTAAGACATATAGCTCACATTTAAATTT
TTACAGAATTCCGTCTGTGAAAAAAAAGAGTTTAGGCAAAAAAGGCTAAACAAAATAGATCGTGCAGGTGATCTACCAA
GCGATCAAAGTTTTTTATTTGTTTTTCGCACGTCACAGATAGTTCTTTTAAAAGAGATCTCCAGGAAAATAAACTTCCG
TATTAAAATATTGCCACTTCGTAAAAATGCCATTTTAGCTAGTGAACGTGATCAAAGTTTCTCATTTCTTCCCATTTCA
TTATTTGTACTTATATATATCCACAGAACACAACCAAATAACGTTTTGTACATTTTAATATTAAATAAAAGAACATTAT
ACCAATTTATAATACAAACACTGACAAAAAAAGTTTTCTAGTTACACATGTATGTTTTGTAGCGCTCAAGTTTCTATCC
TTTGTTTCTCAAAAAAGAAGCTTTTTTGATGGAAGGACCTGCGAAATAATTTCAGGAGGTAAATGTGCCCATTTTCTTC
AATCTTTGTTTAAGGCTGCATGTAATGCTGATAATGCTGTTTCTAAAACAGCTTTGTCAAAACAACCACTTCTAAATCA
GTAGCTTCTGCAACGCATTTATAACCTACCACAGCCATAAGAATTATTTTTATTTATACAATATTAATACCCCCTTTTA
CCAACTTATCACCACACAAACATTATTCGATCTTTTGATCACGCATTTCAATGGTCCTCCATCACAGAGGAAGTTTCAA
TATTGCATAAAATTTGTTTGCATTTGTGCGCAAAAAAGCGCGTGTGGGAGAAAGACAGTGCTGAACTGTGAAATAAAAA
TAAATTGGATTTTAAAGTAAGAAAGATTTTTTACTAAAGCAAATAAAATTTTTTTGACGAAAAAGATGTCAAAAAACCG
ATTAAATATACTTTTTATTTCTTTAAAAAGAAAATATTTTGCTAACAACGTTGCTTTGAGTCAGTAAAAGACACCTCGT
CACTTTGCATCATTATTAATTTCCCTCTTGTGAGACACAAGAAGTTCGAAGTTGTACGGCTGTAGCTTTGCGAAGTCTT
TTTCATGAAAAGAATTTTCTGATTCTAAGTTTTCTGAGTTATAATCTTCGTTGACGTCTTATCAATGAACAATGTAAAC
AGTAAGTAAACAAACTTTTAGAAGGTGTGCTGCTGAGCTCAAGGACTTTCTGCATGATGTGACATGTGCTTATTTATTG
CAAATTTATTTGAAATTGAAGATGTTTTGCACCTGATTAAGGTAATAAATAAAGATTTTTAACGATTGTAAAAGGTTTA
TTTTGACATATGTATTGTCTAATGAAAATAACATTTTTTTCAAATATTTTTTTTACTGGAGTGCCCCTTTAAAATCTCA
AATATTTTTATTTTGGGGGGGGGGAAATGGAAACCCCCTCAAATCTTATTTATATAAAGTACTGTCTTCGTCTCCAAAG
AGCTTTAAAATTTTCTTCAGATTTTCTTGATCTCTTCAAATTTTCTCTATCAAAAGTGGAAATACCTAAAATTTAATCT
AATTATATATATTGTTTTCTTAGAAATCACTAAAATGATTTCCATTTTTCTTATTGGTTGCATGACCGTTGGTAAGTTG
TTAGAATTATTATGGTAAACACTGCTTTGTACAATTGTATTACTATGTTAGGTCTGTTTTACATGGCTATTGCTGGCAA
GAATGATAATTATAGGTGCAATTGTTCTTTGGGTTTAATAAACATTATATAATATATATATACTCAGACTGTGTATTAT
AAATTATATATATACTTTTTAAGTAAAAACAAAGTAATAAAAATAGCTTCTCTAATAAGCAAAGCAGAAGTTAACTTAA
TTTGTAAATAAAATATTCTCTGTCATTTAAAGAAAACGCACAATCTTCTCCTTATAAGCAGAAGATTGTACATTTGAAT
TTACATATAAAATAGCAACAATGTTCCATATTTATTATTTTTAAAAAAGTTCCTTAACATCATAAGGTTTTATATTAAT
CTCATTTATGTTTAGTCACAGCTGTTACCATTACAAAACAACCCGTTACTACAAGTGTAATCATTGGAAGCAGTCTGCA
TCTGGATTGTGCTACAGATACTCCTGTTAATATAACTTGGTATGCTAAGGGCAAAGAACTAAATTGCATTGAATCTTGT
ATAGTGTTTAACAACAACACACTTTTTATAAATAAGACTTCTATTGCAGACACTGGCTCTTATTATTGTACTGTGAAGG
ATGAGGCAGAAGTTATAAAGAGTGATACAGTTAATGTTACTGTGCAGTGTAAGAAGTTTTATTTTTATAATTGTTACTG
TCTTGGTTGAAAGATTAGTATTGCCTTGCCACTGTTAACTTGATATCCAAACGTTACAGATTTCAGCCTAATTTTTAAT
TTTGTGATTTTGTTTTTTTCTTGAGCAGGATTGAACTCACTGGGATATTCCTTTTTTGATTTCTTGTGCTATAATCAGG
CCAGGAAATTTGTTAAGTCTAGAAGAACGATTTATCACTACTATGATTTAAAGCTGATAGAAACAATTAAAACGTTTTT
CATTTCCATAAAGTATAATCTTTGCAGAAACGATACTGTAAGGAAGATAACAATTAGCTCTGAACCCATAAATACCTCT
GTATCTCTGACAACGCCAAGCCCAGCACCTTTTTGAAATATAGAAGACATGTGAAAAACATACCTGTTTGTAATCTTAC
AAATTAAATGAGAGCGAATATTCTCAAAAACTGGAATATATGTTAAAAATTGTTTATCAACACAACTACCCAGGGTTTT
TTCTTATGCACTCATACTATTTTGTACCAGTTATTATGAGATTTTGTGTAGACCAATTCATAATGGCAGACCTATCCAC
ATTTTAAAGAAACGTTCATTGAAAATATTTACCTCGTAATTAGGGCAAATATAGAAATAAGATTATGAGTAAAATCACT
ATAATTTAAAAAATTGTCCAGAGAAGCAATTTATCATTACCGTCTTTATTGCTTTGCGGAAATGTCGCAAAACGAAACA
AAGGTTTTTGTTGAATTTCCAGGCCTGTGTAACCATTATGTAAATCTTTTACAACAACAAACTGTGAAACACAAGGTTT
TTTCTGCTTTAAGTCTTATTTAAATTATAATTATTTTAATATTTAAAAATATAGTTCGTATAAAAATAATTCTGTGTAA
AGAAAATTTTCTTTAAAGAATAAAAAATGTTATGAATAAAAATGTCCACATAGCTATAAGCAATCAAAACAAAAATTAA
ATGTGCATAATTTACTATTTTATAAAATCTTTTAAAGGACTTTTATTCGGGGTGCAGGTTGTGAAATTTACTAAATGTT
CAACATGCCTTACATATAGAAAAAAGTTGGAAGGCATGAGTGAGGGGTTAAATCACCACATCTTCTCCCCAAAGCATGA
ATAAGGTAAAGGGTGGTTGCAGCCTTTGTAATTGGAGATAGCATTCAGCATTTGCTGACGTATAAAGCAACGTATTTTA
AAAACGTATATACTGTTAATAATTATTTTTCCTGGTATATAAAATCGCAAATAAGAAGTCTGTATAGGACTTATGCGAA
AAAAGCAAAAGATATTACACTACAAAAAAAATGCAATTATTTTTGCGGATGTTAGTTCAGTTACCTCGTACCGCAATGC
ACAGACATTCTTTTGAAATAATTAATTACCATTTCTTTGCACTTTACCTGCATCTTTAAAAACAGTTTGTCACCACTGG
TGAATAAATTAAATAATTGTAAAAAATTCTAACATTTGTTTAATATATTGCTGTTTTACTAATGCTCTTTTTCCTCCAT
TGAACTTTAATATTTACGCATTTAACTATGTTCTTTATAGTTTTTATTTATTATAAATATAATACTTTTTTTGAGTAAA
AAAAAGTTTTTTTTATTTAAGGGGTAGCAAAACATTGTGCTTTGTTAAGTTTAAAAAATTACATTAATATACGTGTAGT
AATTTAGGTGTGCAGAAAACATAAAAAAAAATTTTTGGACTTTATAATTTTTTCTAAATCGTGGTTTATGTTTAATTAA
CATGTACACATTTTATACAATGAGTTATAGTGAGCAGTGCTTTATAAATAAGGTTTTACTAACAATTTTATGTAATAAA
AACAGTTTTTTAAAACCAAATGTTACAAAGCATTTTCACATAGTGAAATGTGCTAACGAAAAGGATGTATTATTTCTGC
AACCAGCTTGAAATAATTAAGCAATATGTGCAAATTTAATGGAAACACAAGAGACGAAAAGAAATAATGATTGCTGCCA
CCTTACTTCTACCGTCACAAAAAAAAAGAAAAAGAGGTTACATATATATTAAAATATTCGATTTGCATTTTTTTATTTT
TATGTACAGTGATTCGCAAAAATGGCATTTCAATTCGCAAATTGGTGAATTGCAACCTGCTAATTTAACCATGGAAGTG
TCTTTACCACAGCCTTTCCATGTGAAGTAAATTGGGAGAACACAGGACCGGCATTGATAAACACTGACGTTGCTATTTC
CGGTATAAATATTCAGAATTATAATAATAAGAAACAGTTAATAGTCATTGACACCAAAATTTGTTATTTGACTATCATG
GTTACAAAAAAAAATGGTCAAGTTGACTTTTGTGAGTGGAAAAATGCTTCTGAAGTTTTAGCAAACATAAAAAGAAAAT
TGTTTGTCCACAACGTAAATATAATGCAAAAAACATTAACTAGCAAAAACTCTTAGCAAAAGAACAATAAAACAAGGGA
ACGAGGTTGAAACAAGTGCATATTTAAAGAATGCTCTTTCACTCTGTGTTCATTTTTGTGTGAAGTATAGCCTTTCAGA
GTTAATTTTAAATAACCAGGTCAATTCTTTGTAGAAGAGTTGGTTAAAAATGAAGCTGAATAATATATTCAGAATTTTT
TTTTCACTCTTAGGTTAATTTAAACAAGACAAATTTAAACAAAACTACTTAGAACTGAAAAATATGGTAAGACAATTTT
AGAATAAGATAACTGGACAATTTAAGAAACCGGAAGAAATTCAGCTAACCTTTGTTACGTAAATAATATTTAATATGTT
TACTATTAAATATTATTTATGTAATTGGACAGGTGTTAAAAATTGATATTAATGAAATAAATTATGATAAATATTCTGA
ACAAATTTATTTTAGGCCATTGTGCTTGTTTGCACTGGAAAATTATTGAAAATTTTTGTCATGACAGTTTGCAAGTGTT
GCTATAATTTTACATATATATTAGGCGACTGTGCAATTGATAAAGGACACTTTTTCAAAAAAGATATTAGAAAAACAAA
CAAATTAATTAATTAGTACATACTTTAAATGTTGTTTAAAATAATCTGGTCGCCAAGAGTTGTGGCACTACAACTATTT
TGTGGTTTTTGCCAGATTCTTGCCTTAATTTTCTGTTGACCAATCGTCTAAAGGATTAATGTATCTATCATATGTCTCT
ATGTACCCCATTAACGCCCTATTACGTGTAATACGTTATAAAAATTTATATTTAGATAGTTGTAAATATGGATGGAAAT
GTCCTAATTCCAAAAAGTGCATCAGTTCGTATCAGCATTGTAATAATGAAGACAATTGTGGTGATTTGTCTGATGAAAC
TATCAACTGCTGTGAGTATAAAAATAGCTTTTGTTATCTAATTTATATAACTGAATCACTCAAGCAAAGCAGGGTAGGG
GTGGAAAAGTAAGTGTCAAATTTTGATTTGAAATTGTATTTTATTTTCCTTTTCATATGTGAAACATGTGAAAGAAACA
TAAAATGACTCTGGACTAACGAGGCAAGTGTTGAGTATTTTCTTTAAGATGCACCCACATAACGGAAAATCACGCTCAT
TATTGTGACTGAAATTCCTTTTATAGTGCAATTAAATTTATCGGAATAGTTAGTGCAAGTACTGTGGAGCTTTGTAGTA
GTGTTCGATGTTGGTAAACTAAGGATTTTTTTACTTGGAATTTCCAAAAAAAGATAATTGCCATTAATTTGCTGAAAGT
ATCTAAACAATACCCCTGCAATACAATACCCCTTGACAATATAGCTGGCTATAATGCTTAGTTAACTCATTTCCAAAAG
TTTTTCTGTGCATAATGGCTAGTTACTTTGCACTTTGTAGTAAAGAAACAATCGCTTCATAGCAAATAACCTAGATAGG
TACTATGGCTAGGTAGCTGTGTTTAAGAAGGTAAGATACTTGATTCTATTTTCATGCGCTTATAAAATTATGCAGAAAA
AATGACATAATTATTAAAGAGAAACGTTAATAACAATTATGGCGCATAGTATAGAATTTTCTAATGATCTTTATAGTAC
TGCACTGCGCGAGCTTCAACTTTGGATAGCATTACCTTTTTCTTTATAATTTTTAGATATGTTTGGACATGCGGCGGTG
TGCGGAAATATTTTTACTTTAAAAATTAATCTTTTGATAGCATTTTAAGTAACAGGGGATATTATTAAGAATCTTTCAA
AATATACAAAAGCCTATTGTTTGAAAAATACACTTCAGTGTCAATGTTCCTTTAAACTAGGTTCATATATACTTGTTTT
CTACTTTTTATTTATATTATATCTTAACAATCTTGAAATTCTTGCAGCATTGTTTAACTTGTTTACTCACAAAAAATAA
TCTTAATGTAATTCTTCCATAATGTTCATTTGTGAAAATATAAAACCCAATTTTTTTTTGACTTTTTACATTGTTTACG
TTGGTTAAAGTGAAGTTTGACAAGACAAGCATTTTGTTAAAAAAAATTAGTAGTAAATTTTTTTATTTAGACAATGTTA
CACCGTTTGAGTAACCATTTTGTGCAAAGGAGCAATTAATATAAACCTTGTCAAAAAAATATTTTTGACTATGCAAAGT
CAGTAAAAATTCCTCTCCCAAAGAAATACTGATATTAGGACGTCATTCGTGTTGTCAACTCCGTGTCATGTAATTACAA
AATTACTTTGTATTAGGTATATTTTTAAATTTTGTATAATTTTTTAAAAAAAGACCTAGAAGATTAAAATGTTGCAAAA
ATAAGCAAGAACATCCCAAGGAAAGCTGTAAATCACCTGGTAGAGACAATACAATTTAGGAGTTTACAACCAAACTTGC
CCCACGATAAGAAAGTCGGATTTGTTTCCTAATTCTGGAATCACAAATGTTTCCATTGTTACTTTTAAATACTGCAAAA
ACTATAATTTTTTCTCATTTGCCAAAAAAAAATACACCCCATAAGAATGCAATTGTTTTACAAGCATTCTCACTAAGCC
TAGTTTACGTTATTTTTACAGATGTTGTTTAAAAAATAAGGTACATTAACCCTATTGGGTCGGGGGTTTTTCGAACATA
CTATGACCGGGGGGGGGGGGGGGCGGATTCCACCCCCCCCCCTCAATAACTTTTCATAGGATTACTCAAATGGAACCAA
ACTTGGCACACTTATAGTACGTCATAAAAGTAACAAAATGGCGGCAATAAATTTTTGCTTGCGTCAGCACATTTTCTGT
GACGTCATCAGAAGCTTGAAAATTGTTAAAAATGCCACTATCTGCTTAAAATTTAATTACTTTTGTTCTAGAGCGAATT
TTTACATTCTGTTTGCAGTTTCTGAAAACTAAATAAAAGTCATTTAACATATCTTCCGGTTTTTACATGGATCGGATAA
AAAATTGCCAAAAAATGTCCGAAAATCCGTTTTTTTCCGATTTTTGGGTAAAATCCGACAAAATCGGGAAATCGGATTA
GTCACGTGTGCAAATTATTCAAAATGATTCTTCTTGATGAAACAAAGTTATGTTGCAAGTTTCAAGTTCTAAGGATAAT
CTTAACTGGAGTTATTATATTTTCCCCATTATAAGGATTTCATAGGGATTTTTAGGGGTAGTTTCGAGTAATGGCCAAT
ATCAAAGCCTCTGAAAGGTATGGGACCTAAAAATTTAGCATGCAGGTGTCTAATAGATAAATATTGAAACTCAGTAAGT
ATCATAGCCATATAACAAAGCAATCAGGAGTTATTAAAAAAAAACCGTCAGGGGGGGCGGAATCCGCCCCCCCCCGGAC
CGAATAGGGTTAAGCACAAGATATATGTCAGCAACATCACTAATTTTGATAAACAAGTTGATATTTCATGTCTATATGT
GGAATAAGCCAGCCAGGTAGTTACTCATATCGATGCTAGACATAATATACCTATCTCATTTAAGATCAAGAATAATAAA
CAAACCATTAGAATGGTCCAGTGTCTGGTAGATACTTACATACAGCCCCATATTTTTGACAAATGTTAATAATTATAGA
TTTTTAAAGTAATTTTGCAAAAAATGCTAGTAAACAAACCATTTATGCACTACTTCCCTGCAAACTAAAAATTTGCTCA
TAACTAATCTCCATTTGATTTTATTCGGTATTTTGATATACATACTTTGCTGTACAAAAATGGACATAAAAATAGGTGT
ATTCACTTTTTGAAAATAAGTGTCAAACCTGTTAGGCCTTTATAAGTTACATATTTATAGAATTTTAAAGGGATTATAA
TGTTACGCAATAAAACTTCATCACATCATTTTACTTAAAAAAGTAAGATCATTTGCCCAACCAATCTGTAAATAATCTT
TTTTATCTTCGAGTAGTTGCACTTGATAGTATGACTACTGAATTCTTTTGTTACAACAGCTACTACACTTTTGGTTGCA
ATGTATGCAATATTAAATACGGGAATATTCGAATTACAGTCCTCTGCGCTCTATTAAATAACACACTCACAAATGTTTC
CCGACATTTACCTGAAGTTATAGAACGACAGAAAGTTTGTTTTTAGTTGTTCACTGATTTACTGAATTTTAGATATTTT
AAGTAAGCGCCTATATAAACGATGTAATATTCTGGTGTTCTGTTTGTAAATAGACAATTTATACAATATGGGCACTTAT
TGAGCTTTGAGAAATTTACACAAGTGCTTATTCGAGAGGGATGCCTAAAAGTTGTTGGGCATGGTACTCGAAAACTTAA
GAAATACACTTGAAAAGGAACTGAAATATAATGGAAGTTTGTTTGAATTTTGAGCGGTCACCCTGTTCAATAATGGGCA
CAGCTTAGTGATAACTAGAAACAACCTTGACAGGGTTTGAAAACTATTGATGTGATCTAATCAACTAGATAAAGGCTGT
TTAACCTAAAACAAATCAGAACAAACGGGTTATTCTAGTTTGTTTTGAATACATTGGCTATCACTATAGCAAAAATCAA
TGCAAAGCACAGGGGTAACAGAGACGATCTTATGATTCTGGTCATCATTTATAAAATGCTTGATTTTAAATCCCTACCT
GTGAAAAAATAGTGATGTATTAGTAATTTGTAGAATAACGTTGTGTTAATAATTTTTGTATGTTTATTCAAAATATTGT
TTAATTTTTGTAGCTGCCCCAGGTGAAATCACTTCCTTTAATGGCAGACAAAAAAACTATAATTCAATAAAGGTTTCTT
GGCGCCGTGATTCTCGCGCGATACAATACAACCTAGAATTTAAAGATGGTGGAAATGTGACAACATTCGTGGTTAAAAA
CGCAAGGTCGAAGTTAATTACAAATCTCAGTAATGGGACTACTTACCAGTTTATCTGCACAGAACTTTGTCGGTGAAAC
AAAAAAAACAAAATGGATTAATGTGACAATTCCCCGAGTGGGTAAGTCGTTTTATGTTTCATGTGTATCGTTAAAGAAT
ATTATCTATTATATATCTGTTTGTTTATTGTGTTTTTGTTGTTGCTTTTCTTCTTTTGTTAAATGTTTAAAAATGTTTT
TTCTCCTTTTAGTGCCACCAAGTCCAGTGAGAAACCTCACAGTAGTTCCATTTAGTGTAAGTTATACATATGTAAAAAT
GGATGTGCAATTTTTAAGACCAATCGAAAGCGGCAGTCTTCATCCAGTGTATTATTTAAGGATTTGTCATTACAATGTG
ACAACGAAGGCTAGAGTTGGTTGTATTGACAAGAACACATATATTACATCATATTACACCAAGTCAATGAGACCTGAGA
GTGTTTATATTGTTTCTGTTTATGCTGAAAATAAAGCAATGCAAAGAGGACCGACAGTGGAACATGTGTTTACAACACC
TGCTTATAAAAAAAGTACGTTCCTAGGCTTTTGTTTTCATTTAACAGTAGTTTCAGCTACTACTAGAATTTTTTTCCAA
GTGTTAAAACGATAAACTATATTTTACGAGAGTCATAGTAAGAAACCTGCTTTACAGTTTTTGCAGAAAACATGTATTT
ATTTTGCTTTTGATTAATTACTGTTCGACCTAGTATACTGCACATTACTCTAGAGTTAAGTCTCCTTATGAGTTTATAA
CAGCCGAACATTTTTAGAGCAGATGCCTGCTGTATGTATTGTACAGCATATATAGGGTATTTCGCCTGCACCGTACCGA
TGAAGCGATTTTATTTTGGTTTAAATTCAAATGATTTTTATGACGGTAAAATCAAAAAAATTTTATTGCAATGCATTGT
AAAGCAGGCTTTTTACTATGACTCCCGTAAACTCTGTGTTATAAACATTTCGTTTGATTAGATATTAGAGATTTAGAAA
TAAGTTCGCTATTTTTTTTAAAAGCAAAATTTTTTGGAAGACCATCTATATGAGTAAATGCGGAAAACTGTCTTGAATT
TGGCGTATGGACCAACCTGTAATCAATGTAGTAGAGCTACGTTTTTCACTTGACATTGGCAAAATGAACTTGTAATATC
AGTAAGCATTAAAGTAACAGAATAAGCAAAATTAATATATTACTATTTTGGAAATAATTTAAAAATTAATGTTAAATGA
AATGTTCATTTACGGATATCGCTGCATCCCAAGCCATGTTATTATATAAATGTGTTAGAATATCTTCACGGATATGTCT
TCTGTGCGCCGTTTGGGTTTCGATTCTTCTATCATAATTATCATTGCATTTCAGTGCAGGTAGTCATGCCCATCTTTCT
TACAAGAAAACCATTTTGCTACCTCAGCCATGATTTTTTGAAATTGACTCAAAAACGAATCTGAAATTTTCATAACTTA
GAGACCTAAGGGGGAAATTTACTCCCATTGTATTTACTCCCATGATAGTTAAGTCTAAATTCTTTGCAATGGACTGATA
GTGCAAGGTTATGAGTTTCTTATTCAAAATAAAGCTTCATAAGAGAAAACAAAAAACATTTGATATTGTCTTGATGGTG
GCTTTTTTTAAAAAAACACACTGTATTAGTTTTAAATTACTAGATATACTTACTTTTGTCATAATTCATCTATTTATCT
ATGCTTTCTTTTTTATTTTTGAATTGGCGTTTTAAATGCAAAATTCCTTTTAGGAAAACAAAAAATAACCATAATTTCT
GGGCAATAAATCAAGCGTGATTTGCAAAAAATATAAATATATTTGATTTTATTCTATTTGTATTTTCAATATGCTTGTT
GAGCAGAGCGTGTACAACTATTTTTATAGAAATTTCTGCTTAATATGTATGTTCAACAAAAGTAGACCACAAAAATAAT
CAAAATAATCTTTTCAGTAGAGAATGTTAGGCTGTGTTTCATTGGCTGTTTCACTATTGTCTATGTTTCATAGTGGTGC
ATTGTTTTAGCGAGATAATTAATGCAGGTTTGCATTTTGTTGATGTCATTATTGAGAATAATATAAACACCCTAAAACC
CAAGCAAGTATATTTTAAAGGCTATGATCCCCGGGCAATAATCAAAATTATATTTAACTATTTATTAGTTGGAGATAAT
TAGAGGATAAATCTAAATTGTACGATGCCAATCATTTTTTTTTAACTTCAATCACGGCAGAAAATAATGTCAACCAGAG
GTTTGCTTCTAACATGTCTCGGCAAATGCATACCCCACCCACGGGACAAAAACGAACATTTTAACTAGCTACTTACTCT
ACTTACGGATTTTCTACTTGATACTAGTGTTATGATGTGAGAAGCAATGAAATTTTTCCTTTCTAATTTAGGTATACGA
GAATTGAATTGTGGGAACGATGGTCTTGCGTCCCCTAATTCTATACAAAATCATACTTTCCAAACAAATTTTTTTATTA
CTAGAACTATTGATCATTAAAAATACAAGTTTTCTTTACTCAAAATGTTTCTGCAAACTCCTCTAAATAATAGCATGTA
ACAAAGTATGTGTTCTTAAATCATGTGACATGTTAGTTCATATTGCGACGTCAGGTTATACTTTTCCATGCGAATAGAC
AAAACAGTTTATATTGTATTAGCCTTGTTTTAAGAACGTTGTTTGTAAAATTTTCCAAATTATATAAAGTTATGCTAAT
GATTAGAATGTTACCTGTCATTTTAGGACCAAAACCCCAATCGAGCCGTTCGGGATTGAGTGATGTTGCTATTGCAGGA
ATAGTTGTTGCATGTTTGTCAGCATTTACTGCAATAATGGGTTTCCTTTGTAAAGTCTGCTGCTCTGAATCGGATGAGG
AAGTGGATGAAAACATAGCTTTGAATGCAAAATGAGGTAATTTTAAAGTCGTAAACGAATAATAAATAATAAGACTAGA
GGTATACCCGGGGTAGTCCACTTTGTTTCCTAATAAACCTATGTAGAATAACAAAATATATAGATAGTATATGCAGCAA
AAAACTTTAACCTGAAAATCTGAAAAGCACTGTTTCGACTTTTTCGAATAAATTCGGTATCGAACCATACCAAAACATT
TTTATCCGAAATGTTGAAAGGAGCTGTTTGCAAGGAATAAACCAAAATAAACAAAAATCAGTTCTTTCACCATTTTCCA
TATTTTCTTTCCCCTGAAACCTTACGCAAAACTTCAAAAATCTCAGTTTGGCAAACATCAAATTTAAACCATACTGCAG
ACTTCCTAAAGTTTAATTTGAAATGTCAAATAGAGCATTCTACAAATGTAACTCGGTCATTTTTGATTCCTGCTTCAAA
AAAATTTAACACGTAATGATAAAAGAAAAGAAAAGATGTTTTGAATCATCATCTTTAAAAATCAAAAATCAGTTCTTTC
GGTACATATATTATATACTATTGTCTCCTAAAAAAGTTAATTTTGATCTCCTTCTCCACAAAAGTTTATATCAAATGTA
AAACTCAACTGGTAAACAACATAAAAATGAATAATATATTTTGGTATGATCCATACTGCCCACTTAAACATTTTAATCA
GAAATGTGAAAAAGGGTATAGAAATTTTAAAACAACAAAGGTCGTTATTTCGGTAATATTGTAGATGGTGCTTTTTCAC
GAAATTACCAAAACAAAAAAAGTTTCAGACATGCACTATAGCTAGCTACTCCTGATAAAGGATACTAAAAAGCCTAGCT
AAACTATAGTCATATTTAGCTATAATGGCAAGTAGCTAGGTAAAATATACATTGGAGAATTAGACAGGTAATACAGATA
CGTCATAGCTATAATCCATATATATAGGTATTTCACTTACAGACATATATGAAATTATAAAGCAAATATGTATGTTTAT
ATATTCACGTACTATATGTCCCGTATTTAAAATACTGCCCAAATTTTGTATTCTGAAAATTGCGTTTTTAATACCGGTA
TAAATTTGACGTTTTTAACGGCTACCGCCTATTGTGAGGTAAATAAATTGCAAATAAACCCCTTGATATTTTTTTCCGT
TTGTCCAAGCTTTTAAAGAAGTAAAACCTGTGATTGGTCTCACCGTACGCACATACACGAGGCACATTAATATGATAAA
CTAGTTGTATGCCATGGAAGAATCCACTGTTTTTTTCTTTTCATCCATCTTCTTCGGCATTTTAATTTTGGTAATTTTT
AAAAGAACCTGCGAAACTGTGAATCTTTCTTACCACTAATATTTCTGACACTAAACTATATTACATATTACATTTCTTT
CAAACAAAAGTTTACACAAAATTTCAAAAAACAAGTGTGCAACACGGACAAGTAATGGCCATTTACCCCTTCACATTTC
TTACTGAAAAGGTTAAAAACGCTCATAAATTTCGACTCCATATGTCAACAACTTTTGTAAAATAACATTCTGCAAAAAC
TAGTTCTTGTGGTATTTTACATGCAGTACTGCATGTCCAAAACAAATCGTTTGTGTCGGAACTTCGTGAAGAACAAAAA
TTACTACAATTTTAGCTTCCAGCCTTACCAAACATTAAAAATAATTTCTTTGTCATGTTGCATGCAGTCCTCTTCCACA
TAAACTTACATAAAATGTGAAAAAAATTAAACTATTTGGAGGCATAAAACTGTCCTCAAACTATCCTTAAAATATCAGT
AACGTAAGTAGCTGCAAAGCTATACTTTTTTAAAAGATGCTGTGGCTTGTTATATCTTTCAAATTTATGTTTAAAAGCT
TAAGTCAAATAATTTAGAGCCATATTTCTAGCAATACTACTAAGGTTAGTTAGGTACAGAAAGCTAAAGTAATAAAAAC
AGAATTCACTAGCTAATTAACGGGGAGAACTGTAGTTCGAAGCATTGGCTAGCTGCAACAGTTAAAAGCCAATCAGCTA
AGCTGGGTATGAAGTATTTATGGTTAGCTACAATCTTTGCCAAAGGGTGTTGAGACACTTCAAAGTTCCAATTATTTAC
ATACGTTCACATCTGCGCCCCCAGACTATGTTGCGCTTAGCTTGATGAAGAAAGAGATTTGCTGCTATGACTCTCCAAC
ATTGTGTTAAGGATGAGGGATAAGGGAGGGATAAAAAGAATCGTAATTCTGCATTTATTGTCTTTTCTGCCACTAAAGA
TCAGTTTTTGCATTTCCTTCAACTACTTTTGGATTGTGGCTCTATAAATTAGAAAGGAAATTCTACTTCCTGGCTGATG
GTGGCTGGTTTTAGCTAGCTGGAAAATAAAACCCAGCTACACGATCAAAACTCCTATTAATGTATGTATATCATATTTT
GTTACTTTACAGATACATAAATTTGTATAGTACATAGACATGCTTATAATAGTGGCATCCTGTATACAATTTTTTATTA
AATACTGCCCCAATTTTTACCTTAGGAAACAACAATGCTAGCTAAACGGGTGGTAAAGGGGTATTATTTTTACAGGCCC
CTGCGGTTATAGCATAAGAAAATAGACTCCTCCTTTGTTTAGTATTTTTTAGCGTAACACCACGCCTCAGGAGAGCAAA
GAGTCATAGTCATGCACACAAGCGTATAAAAATCTTAATAAGAATATTGTTAGTTTGATTTTTCATTGAAAGGATAAAA
CCAACTTATCTAGTTATGTTTTTTTTTTCAACTATTCTCTCCAAGCTAGTAAAACATTACCGACACGCATTTTTTAATA
ACTTTTCACCAAACGTTGCATTTATCTTTTATTATTACTTCATTAAAAGTCTAAAAAAATGTGGTGCAAATTTTATCTC
TTTATACAGTTAGTGTGAAACAACGTTTATCTAATATGATCAACATCATCTATCGCCAAAGTTCTCGCAAAGTAGTAAA
AGGATAATTTGCAAGGATTATTTCACGACAAACAAAAAAATATCCCTTGATTTTGCCATATTTTTGACTCGCGAAAGTA
TTTTCTGATAATTTTGTACATAAAATATTTCTTTTAGATAGCCACTCGATGGAAATGTAATAAAGACATTGGATGTGGA
CGGAAGATATTTTTTGTCTATTTGTTGATGTTTAACATCTAACAAAGTATTTACTTTTTGTATTTACGTTTTTTTTTAT
TCCTAATTTTTGTTAAAAGTATTTAAAATGCTGCACAAAATTTCTTCTCGACTTTAAATAAACAGATTGTTCAGAGCTT
ATTTTACTTTAAAAACGCAATTTAACGGGGACTCGATTTTTTCGTGATTGTTTTTAGTCGGAAACGAACTTTTCGCTAT
TTAGCTTATTTTGAACGATTGTTTCAAATTTATTGTGAAATCAGTTTTTCCACGAGGAAGAAACCGAAATTAATTTTTT
TTACACTTTTTTTAAAAACGCGAGTAGGCTCAAAATGCCAAAAACTTTAGAAATATTTAAATATCACTAGAAATTATCA
ATGTATACGGCGTATATTAACATAAATATTGTATACGGAATATTTGTAAATATAAAATATCACATATTTATAAAAAAAA
AGAAATAATTCTCTCTTCCCTGATCCTTAGAGATAAAAAATCAACATATATAGGTGGAGAGAATTATCAGCGTTAAATC
AATACTGTATGCGCAAACTAAACGATGGCTTTGTACATTTAAGTCCGCATTGTTAGAGCGAGCGTAGCTATTTGCGGAA
TGTTTGTTTGGGCAGATGTAGCCATGTGTGTCGCTCCTTAAGGTGACATCAAACGCAGTGACATTATCAAAAGTGAGAT
ACTAAACCGTTTACACCGAGCTGCAGGTAGCTAAAATAGTTGCATAGCTAGTTAAATCCAGCAGAGTCTAGTATATGTA
GATAATGCAAAAATTAGATTGGCATTCTGCTTAACCTCTGATTTCTAAATCTTGCTAAAAAGTAAAAGATTCAATAACT
CTGACCCATTCCAATCAGTCAGGTTTCCAAATATATAATGTGCTTAAAAAAGCATAGAAAATAAAAATTGAGAATTAAA
GATAAATTTAAAACGAGCTTTTTTTAAAACATCACCAGTTATTCTCGCCAAAAAATGTCATTTATCGCGATAACTTTAA
GTAGAGAAATTGTATTGAATATTTGGCAAAATTCGTGAATATTGTGAGAGTACGAATTCACACGCTAAATTTTAAAATT
TGACCATTCTCTAAAATAAATCCATGCTAAATACAACACAAAATTCCGAATTCCTTCATAAAATAAAAAACGAATATGA
TTAAGCTTGCGTCAAAATAATCAACGATAAACGAAAATGTTGTATATTTTATTATGAAACATTGGGGCACAGTGACAAT
ATTGTGTTGGTTTATGCAATTTAGCTTTTAAATTCGAACAATTTTTGCTTTTATGTGAATTGGAAGTATAAATTGTTGT
AGATTCAGATCAAGATTTTTAGCTATCACTCTTAGATCCCTTTGAAACTTCGATGCACAATCAAACAATGACTTTCATA
GAAGTACCAAGCTAGTATAGGGAGTCAGTATATACACATTTTAAAATTTCCACGGTCAAACCTTTATAAAAACCAACAT
ACACAAAAGCACTTGTGACGTCACAGAGTTTATCACACATGACCTATCCAACAAAATCCGCTGACAATCAGCAAAATAT
CAACGCATGCGCAGCAACACGTGACCAACTATGCGCAAGTTGAGTAGGGGAAATTCCTAACTTGCTCAGCAATCTTCGG
ACGTTGTTGAAATTTGTATATAAGAAAGGGATGAGTTGGTTCAAGAATGCAATCCGCAAACTAAATAGCACCGTGTTGG
CACTAGCGGCAGCAACTCGCGACGCTTTTGCCGATCGACTACAGAGTGTGTGGGATACTGTTGCTTTTTACTACAACAA
GGCAAGGGAACAAATTTCGAGAGGTACAACGCTTCACGACGAGGTCGAACAGGAAGCACGGGAAGACTACTTCGACACG
GAGGATATCCGGGATAAATATCAGGGCCCTAAGGACGATATCCAGATGTTGGAAGATGGAAATAGGGTCAAAACATGGA
GAATCAACAAACATTTGAACCAATCATTAAAAGACGCTATTATCCAAAAAAGTAAGCCACACGTGGACATGTTAATGTC
GTGTACAGCTTCAGTTGTAACATTTACAAGGGCGGAGGTGGCGTGTCTGATTATCACAAAACTAAAAGCTCCAGGTTGC
TGTCAAGTATAGCGGAAATCGAAGCGTTCATTGAAGAATGAGATATGAAGCTGTGAGTTTTGGAGTAAGGCCTATTTAC
CACCGGTTAGGACCACCGAGACCCCAGGAGCATACGAAGGGTAAATCGTCTTTGATCATGTACAGATCAAGGTTAAAAG
CACGCGTGAACCTCTTCTGGGATGCAGCCCTCTCCCGGATTGGCTGCGAAATAATAGGGGCATCTACGGCATGGACGGG
AAAATAGAAGGAACGGACAACTTATGCTTTTGGAGATGCTTAGTGGTAAAAGGGAGGGCTGATGTAGAACGCGGAACAG
AACGTTTAACAAGACCAGCTCTCGCATTAGCTCGAGAGTACTACGAGGACGCCAAGTTAAGGCGTGAAGATGTGTGCCC
TACAAAGCTGATGGATTTGGAGGGCATTACCAAACACTTTAAGATCAACATCAGCGTCTTTGAGCACAAGACAAACTCT
GAAAAGGCACCATGGAGGCTCGTCTATGGGCAAAAGCAGTACAAAAAGGGTTTAGATGACATTAATCTTGGTATGCTGG
ACGGGCACTATTTCTACATAAAAAAATTGCTCCTTTAACCCAGCACGTTTTTAACAAAATCTGCAACCTATCAAGGCAT
AAGAAGAACGAATGCGAGGGCGTCAAGACAACAGTCATTTGCAAAGGGGGTAAGGTGTAACGTATGCCGAGCAAATCGG
GGAAGGTCTTTTACGGTGAAACCTTCAGCTACGCCGCATCCCGATGGATCGAATACATGTCGAAGCAAACTGAAAGACA
CATCCATCACGCGCTATGTGGTCATGGTGGTGAACGTGTTATCCGCGATGGTAAAGGAAAGGAATGGAAAGTAGACGGT
TACGAGCCTACCAAGAAGACTTTTTATGAGTACTACGGGTGCAGATGGCACGGATGATCCTGTGTCCGCCACATGACGG
TTGGGACCTGGAATGTAAGCTCCAAAAGCTCATGTTTCAATACGAGTGGTTGACAAGCCACGGCAAGTTGGACCATGTC
GGGCCTGTTGTGCACGAGGATTTACATAGCCGACTAAGTGGGAAAAACACGCTATCTTGCGAAGAGTACGAAACATTCC
GCGCATAGTTTTACAAGCAAAGCTGAGTGACCATAATGGACTGGTTGCGCGAGTACAATTTAGCCGACGTGGAACCGTT
CATTGAAGCTGTGGACAAGACGAGGTTACAGTATTACGACGATGGCATAGACATTGTGAAGGATGTGGTAAGCATTCCA
GGTGTGTCGATGCGTTTTGAAGTTTCTACGGCGGGATGTCGTTCGCACCAAACTGGTCACGGCCAAAGCACTATGTACT
TACGTGGTCAACCTTTGTGCTAACATTTTCGGAAACTTTGTGGATGTCGACAGCGTCGACGATCTCCGAAAAGATATCA
AGGAAGACCGTATTCTCAGAGATGCAATGGCGGATTTTGGGATTCTTGTCTATTGTACAATTGCAAAATGTTTGGCGCC
CCTCTTTGTGATAGGCCACACGGCGTGGCATGTGTCCAAAAAAGATGATGGCTCGGAGACTAACGATAAAAAAGATGAG
CAGCGTGTGTAGTGTTACTATCAATCAGCAGCCTGAGGCACGGAAAAAATTGTTGAAGTAAACAAAAAGAATCCAGGAA
GAGTTGCTTGGGGGCACAAGTTAGTGGCACTGATGAGGCAGAGGAGGCTTAGAATAGCTCCACTAAAGGAATAACCCAT
GACCTTTATTGAGTTCTTGAGATACTTCGAGTTCTTGAGATACTTCGAGTTCTTGAGATACTTCGAGAGAGGAAACCAA
CCCCGATCAGATATGCGAGGAGGTAGGAGAAATCCGCATGACGTCTTCGTCACATTAGATGGCGCCCTGGAGATTGTTG
TCAGATCAAAAAAAGCCAAGACTATAGCTTTGACAAAATGGCTAGCTGGAAGGGGGTGGAAAAATTACAGGATAAGGTC
AGGGAGCAGCGTCAAGCCCTCAAGGAAAGGGATATGGCCCTGGCGCTCCTTGACGATAGAGACAAGCAACTCGTGGCGC
TTGGGGACGAACTTGAGGGTAGGGATCGACAACTCGTGGCGCTCCAGGACCAAGTAGGAACATTACAACGACGCGCCGT
GCCTTGCCTCAAAGATCCCAAAAAAGATAACGGTACGGTTGTTATCCAGAAGAACAATAACGATACCTTTCCATTCCTT
GCTATCTGTGATCAACAAGGGTATGTGGCGCAAAAGATTCGAAACAAGCTTGTTGACTACCCCAATGGTGAGATTGTGG
TACTAGCAGAGACGCCGAATGCCATCATACACTTCAACTGGCTTAGAGAACGCAGATGTATCGAAGTCAACCCAGGGAT
CAACATCAACTCCTCGGAAACAAAACTACGAACAGGCCCGTCCTTCAAATAGTATAGCACACAACTACCCGCAACAGTG
CGATCCAGTTTATACGTTTTCTTGCTCCAAAAAGCATCAGTTGCGCGTCTGGCTTGATAACCATGGTCTTCCTCTGGTT
GTAGCAGGTAGAGATAGAGACCATCTTCAGGCAATGGCTTTTCTTCGGGATATTGTTCACCTTTCGCGAGCGTTACCTC
CTCGATCTTAATCGCTCTACTAGGTTTCGTCCCAATCATGGCAGTCTTGGTGTTGCTGAGACCTTTCACTACAGTGTAC
AAGTGTTTGACCCAGGTACTGCTAATCCCCCCCAAGGGACCAACTCTTGCGCATCTTGAGGCTTGAAGAGTCTCTCGGC
GAGTACCTTGTCGTAGGCTTCGACAAATGCCGTAAATGTATGGTGGTACTTAGTGGTGGCCCTCATAATCTCAACACCT
TTACTCTCTAACAGTTTCGTTATATATGACTTGAATTCAGAGCCATTGTCACACTGAAAGGTGTTTGGGTATCGTAAAG
GCCCCGCTTTATAAGTGTCCCTGATCATGTCCGCGACTTCGCTAACATTTTTCGTACGTAGAGGCCTCGCTAACTTGTA
CCTCAATGCCACGTCAATGACTGTGAGAGTGTATTTGTAGGTGCTACCGTATAGTTTGTCATGAGGCATGTACAAGATA
TCAAACTGATGCATCTCGTTGGGTGTTGTGATGGTAAAATGGGAATAATCGATACGTCTCGGACCCGGATATGTCGGAG
CCATAGGAGTTGCCTGGAAAGCCAGTGTACGACTTGCTTTTTTGATAGGCCACTCTGCTTCGCGAGGAGTTTGATGGTT
TTTTTGTCCAATCCTGAGATGTTCCAGGGTGTAGTAAATATTGCTTAATTTTTTTGCTTTTTCTTCCGTGACGATATGT
GGTTCTTTTGACATGTTCATTACATGTCAAAAACGTTTTACAAATACTTGTAAGCAACAAACCCCAAAGAAGTCAAGCT
AACATAAAGGTGAGTTCACCGTCTTGTTGTTGGGGAGAAGGTGTATAGAAATCCGACAGTTTCGGAGCCTTTGATGCGA
CGTAGTACTTTTACATGTCATTTTTTAGCTCCCTTACGCTCTCCCCGGCTCGTCTTTTCAGCTCCTGTTGCTTGTTAAA
CCAGTCGATCTTGGTCTGTCGATCTTTTACCCATTGTTCCTGGGCCGCTTGTAGTTCCTCAAACGCCTTATCGTGTCTC
TTGCGATCTGCCTAGCCATGCTCTGAAAGTTTACTAAACAGGAAATTAGTACCACTGAAAGCCAACGCGTTGATTAGTG
CTTTATCTGCCATGATTGCCAATGTCACCATTTATTCACCTCCACAGTCCTTGTACGCCGATCTTATCTTTTGATGTCC
ACAGATGGTTCCACCTCCACAGTCCTTGTACGTTGACCTTTTCTTTTGATGTTCGCAGATGCTTCCACCCCCACATTCT
TTACAATATGTCATCGGCCTTCTGTCGGGGCACCTATTGCGCTCCTTTGACGCCTTGTTAATTTTGAGGCATCTGGCGC
ACGTCTTTATCAGTTTTTCTAGGTTTAAAACGTTTTTACATTTTGAGCAACTCTTGGTTTCTTTCATATTGTTTTGTGT
TTGCTCTTTTGACAAACACAAATTTTAGTCACTAATACTCCACGCTGTGGAATCTACCGTCCAAGATGTTTAGCTGGGC
ATCTTGAAGCAATTATACATAGCAGCGAATATCCCCGGCTCCGTCATCCTTATTTGTGATGTGTAATGTAATGCCGTCT
GACAATCTCTGTAAACGTCTTCCGGAACCATAGGGAGTTTGATCAGGGGAGGCTCTAAAGTCGGTAAACAATACGTAGC
GTTCCGTCATAAATTGTCCTATGGTTACTCCCGAGTCATGACCGATCTGTTCGAGATGATCCCTTGAAAGCATTGCGTG
GGAATAGAGTTCGTTGGGTTCACCCTCTCCAGTGATGGATATTTTCTCGATTTTGGGGGTTGTAGAACACCTAGTTCGC
GCCAAAGTAGGCCTTCACCTTTGAAGGATCTACGAACAGTAGCAAGACACCTTTTAAACTTTTTGCCGGAGTATCCACT
TGCACATTGTAGGTCGTATCCGCTTTGTTCATGGTAGCCATCTTGGTTCGAAATACCCGTTCGTAGGGTAAAGCGAGAG
GACTATACCGTGACATCATGGCGCTCGCGAGACCTTCGTGGCTAAGCTTGTCAAATTCCAAGGCAATGTTGGTGATTGT
GTAGGTGGCGTCGGCTGGCTTCGCAGCCGTGCTCCCCACGGCTGCCGTGTCTCCATCTTTGATAACGTCGCTATATGAG
GCAAAATGTAGGACAAACTGCAACATATCGTGTAGGCCAGGCTGGTAAAACGTCAAGTCTCTCGTCAATTCAAACATCT
TGCCGAGGGGTATACAAAAGGTGTTAAGGTGCCGCGGCAATGGCCTCTCCTCATCTGTGCCGACGCGATTGCTAGCCTT
CACCTGCAGGGTTGGATTGTACCGTCGTTTGGGTTCAACCCCTGAAGAATCAGGTTATTTTCACGATCGAATTTGGGTA
ACCAGAGGTCCCGGTAGACTGCGAGCGCATTATAGTCGCTGATATTCTGTGTTTTTCCCTGTAAGTTCCAGATCGCATA
ACAGTTTGATACTCCCTGGAAAAATGACATCGTTTTCTCACATGTTTTGCACGTCAACATATAGAGGTCATCATTCTGG
GTGATCGTAGAGGGCACGTGACTTACCTTGACACGCTGTTTTTACCCTTAATTCCAAAAAACGTTTTAAGCTCCTGGTA
AGAATCGAGTTTAATTCCAAATGCGTTACTCGTCTTTATTTTAGGGTATTTTTTCTTAAATAAACGATGCCGACGAACC
CGGTATATAAACATGATTTCACGCTAGAGGACGTCCTTCCAGATGACAGGCCTGAAGATCCCCCAATGCCAGCGCCAAC
GCCAGAGGAATAGCAGCAGGGCCAGGGGGCACCACGACAAGACAGAGGAAAGAGATACTAAAATCAAAGGTCGACGATC
TGTACGAACTCTTTAGTAAGGAGCTGAGGCTGACACCATCTGCGAAATTTTACAACGAGTTTGAACTGAGGGGGATTAA
CTTGCTGTCCATGGTATAGTGATCACAAACCAGAATGGTGAAATAAAAAGCGTTGGTCAGATACAAAGGTTGTTAGGTA
AGAAGCGTCTGATAGCCATAGGATTTGACAAATATACTACACCCAACAAAGGCAGTAAAGCGATGGCTCAGAAGCTCTT
GAACGAGATTGTTCACGTCCAGGAGAATGCTGTTGACATTGAAATGACGCCATTGCTCGAGAATTTTCTAGACGAAACC
GGGAGCCTTATCGAAGATACTTCCTTCGGCGGCACTGATGAAGTTTTTACCGAACGCGAGAGAAGAGGATTCAACCTCG
AACTTCAAACGCTAAGGGGTAACTTTAAAAACCTGAAAAGCAAGATGATCCTATACGACAGCGGGATTGGCAAGGTAGA
GGCCAAGGTGAAAGAACTCGAGGCTAAGAAGGCCGGGACAACCGAGGGATAACGAGCTACCCTGGACAGGGATACCGCA
AAAGTCAAGGAGGGGATTGAAAATCTGCAGGATCAAAAAGAGGCTACGCGAGAAGCACACGGCCGATTATCCTCCGGCA
TCCATAGTCAGCTGAAGGCCATCAAGGACACCCTAATAAAAGTCGCCGGAGATGACAGGTCTCTGGTTGAAGAGCTTAA
GATCTTGTTCAAGGAGCAGGGTCTTACTATAACGAGTATCGTCTCGGCTGTTGGTCTGCTGATTTCCATAAGGCCTTAA
CTTGTTGGTATAATGAATTTTGCATAGTCCCCAGCAACCTGAGGCCACCACGAACTGTTGGTGAGTGAGGAACTTACCG
ACTTAAATTTGTACAGGCCATTGGAATCAGCACCATATTCGCGACACACTTGCTCGAATCCAGATGTTGAGTAGGGATT
TTTGTACTGAGCAAAACCATCGTCAAATGGCATCGGCACCTTCATTCTTGCCAGAATGCGACGCATGTGGTAGTACACG
TGAAATTTGAAGATCGAGTTGACAAGTGGTACGGAGCCCGTCATATGCTTGGCGGAGATACTTAAAGTCGTGGTTGCGC
AATGGGTTGCGAAATTAACCTGAATTTTCCAGTAATCCAATGCTTGACCCTCACATCTAAGTCTTACGGGATCGTTGAG
GTAGGTTTTGGGATTTTGATGGGGTATGTGGTAAACCCTACAATACTGGCCAAAACTATTGGAATTTAGCTGTCCTTCC
CCCCTACCCCCATACACAATGTTGATTTGTGTTAAATTTTGAGCATTCAAGGAACTTTAAGGAACAGCCAAAGTCAACA
CTGTTTAAGGGAGGGAGGGGGCAGGTTTCTTCAGTCCAACAAGAAGGAATTCCATTATATATTGGCCAGGATTGTAGGA
ATACCACGGAAATGTGAGATTCAGTAGACACGTATAGGTCCTGATGTTCCAGATTCGTGATGCCAAGGGGCCATTCTCC
CCTGTTTGACTTGTACCTTGCCCTCGGATTGTACGAGTAAATGTTCATCCTTCCTTTCTTCTAAGAAGAAAGGATGAAG
CAACTCTACATTACCGACATTGAAAAGCCTACGATGTTTGAGGATTACCTAGGACATGATACGAGAATTGCCCTAAAAT
CAATTAGCATCCGGCCTACGTTGCTTAACATTTATAGTAAAAACGATTTTACTATCTGTAAGGTGGGGTCCATGCAGGT
GGAGGTCCGAATTGAAATCATAAACGGTCTGTATAGGAGCGAGGATTTGGCGGCTATCGTGAACAGTCAGGCACAGGAC
AGGATCAAGCTTTTTGTCCTGAAAAATGCAGGCTCTGCAGGCTCCGTGTCAATGAAGGGTACACTGTGGTTATTAACAG
ACAGCTGCAAGATCTCATGGGCCTACCCTACGATCCAAGTAAAAAGTACTACACAAAGGGTGACTATGATGCATTCTAC
AAGACTGACGTTTACATTCGGCTACGACTTGTTTGCCCTCAGTTGGACGAGAATGATGCCCTACTTGATGGTATAAAGT
CGAAAATTCTGGCTTTGCTCTCCACCAAGGAGTTGAATGCCTGGGAAGATATGCTGACCTGGAGTTTTGACAATCCAAT
TTACCTTCCCTTAAAAGGCTAGACAGATCGCCTCGAGTTCATGCTGACAGACGATCACCACCATAACAAAATAAATGTT
TTGTATACTGGAATAACGATGCATTTACTGATAGAATAAATGGAGTTGAGTAAGCTATACCCAACCTCAAGTGCGCCTG
GGCAAAGCGCGACATGCCGGAGAAAAGCCAGGCCTACAGGATCGAGGAAATTAAACAATATCTGCGAAGGGAGATTAAA
GAACGGGACGGGCTTGCAAGAACGTTCAAGATGCATGGGACCTGGGTGATGTATTGTGATCATATAGTACAGAGCGTTA
GTGTTATAATGTCGGGCGTCGGAATCGGAGCGTTAGCCTCGGGCCTGGGTGCTCCGCTGTGCATTGTCATGGGCGGTAT
TACAATAGCAGCTAGTATTGGGCAGGCCGGTCTGCGGAATGCTTCAAAGAGGTTAGGTGTTAAATCAAAAAAACACGAA
AGTATCAGGTTACTCGCGGAATCAAAATTGAATTCAGTTGTTGATCTGATTTCAAAAGCGGTAGAAAATGGGGTTATTA
GTGATTATGAGTTTAGTCTCATTATCCAAGAAAAATAACGGTATTTCCTATTGAAGGAGCAAATACGACAGCGCGTCAA
ACGGACCGTCGAAGCTTAATCCAGGATGGCACTGATTTGACAGGGTTCATCATAGGGTAACCGTATACTATGGAATTTA
GTCGTGATCGCGTCCTTGTGGTATTTGAGCTTAGCGTTGATGTAACGCTCTTTTTTCACAGGCTCCGTAGGCAAGTTTT
GAGATATCAATTTTGGGATCTTCGTCCAAATTTGACGATACTTTTCAATCCAATCGGGGTACTCGTCGAAATCAAGACC
CACCGTTGGTACGGCACTGGCATTATATCGGCTAACTCCATTTGGGGATCAGATTTAGAGGTTTTTACCCTTAGAGCTA
CTATAAGGTCTTGCGTATGGTACCCTACTAGGTACCGTTAATCCTTACCCCCGTTGGCAGGAATGGGATCTGACAATTT
AAGGTAATCTACGCTAATGTCATTGATATCTGTGAAATTACACGCAAAACTGTAGAAATCTCTAGGTTTGACAATTTCG
TTTTCAAAGTTTAGCATATTTTATTGAATTTTCAACGAAGTCCGAGGATTTCTTCTATCGTTCCTCGCACATACGCACC
TGCCACCTTTATACATGATATACTCTTGATAGCAGTACCAACACAACGATTTAGCCTTTATCACGAGCCTCCGTCCTCA
GCTACACCTATCGTACTCGTCAAGCAAGCGTTCATTGCATTGTTCCATTTATCTTATAACCCCAAGGGGCTATGAGATA
ACCTAGGAGCTCCACAACTTTTCGAGGTCTGCCTTTTCATCCTCTGAAAAGCGCCAGTCTATGACCCTGTCAGGATGCC
AGGAATTCCTTTTCCATCAAGTCACCCCAAAATCTGACGAGGCGTCTCCAGTCTGAAGCGGCCCTACCTTTGTAGCGCC
TTTTCAACAACCACAGCAACATTTCGTACACGCTGCATATACCCTTCGCTCCTCCACGAAAGCCAAGCAGCACGCATTT
TCACAAAAGTATGAGCAGCCATGTTTTCTTTGACATGAAAAAAGCCAGATTCCTTTGTATGTTTTGTACTAGCCTGCGG
GGGTTGTATCTCATGGGGCACCTGACGCATTTTTTGTCGCACAGTTCTACACAGCACCAGTAACAGAGTACCATTTTAT
TGATTATAGCCAATTGGGTCGCACTGAAGTTTTAATTGGTTAAAAAACTATACTTACCAATCCCTTGATTGTCGCGCCT
ATTACCTAGGGTCCAAAAACTTTTCAGGGTCTGCCTTTTCAATGACCTTGTTGCGTATATCTTGCGTCTTGAACCGGTC
CGGTACATCCCTGAGACTAGAGGGTTCCTTTTTAACAACCTTATCGCACATGTCTTGTGTCTTGAACCGGTTCGGGACA
TATCTGAGCATATGGGTTATCTCTTCGACAACTTTGTTATACATATCCTGCGTCTTGAACCGGTCTGGGGGTACTCGAA
CTGGTGGGGATCCAATTACACATTTCCTGCGTCTTGATACGATCTGGTACATACTTGAGTAGCTTAGGCTCCTTTTCAA
CCTCCTCAATATTTGTTGAGTAATAAGACGTTCTAGCACATTTTGAAACCAACTGACTGTCAGCGGATTTTGTTGGATC
GGTCATGTGTGATGAACTCTGTGAACTCACAAGTGGTTTTGTGTATGTTGGTTTTATTAAGGATTTGACCGTGGAAATT
TGAAAATGTGTATGTACTGACTCCCTATACTTGTTTACCCTTATTAAAGATGTGGTGGCATCGTAAATAGCAAAGACAT
TGCTATTGACATAAATCTACATTATGTAGATTTATCTACGTTTATTAATTTAATGCAATGAAAATTTTTCAGAATAAAC
AGGATTAGGGCTATTATTTTAAATGAGTTTTATAATATCTAATGTCAACTCTTTTAATAAATAGCATTGGTTGATGACA
GAAAGTGCCAAACGGATGTCATTTATTAAATGGTGTTGTCTACGTTTTGGTTTTAATAACAAGTAAGAAACCGCAACTT
ACGCTCTTACACCGATGTTTTTGTTATTTTTAGCACAAAGGAAATGCACAAATGGCGCGAAAATCAAACAAAGTGAAAT
ATAAGAACAATTCAGAGAACTTGATTATTTAAAATCTTTCGTTATACTACCACATTGGATCTAACCTTAAATGGATTAT
TTTATAAACTGGCTAAAATATCAAATTTTAGTTATTTTTTATTAGTGAGTTTGTTCTACTTATCGAACAATAAACTTTC
AAAAACAATCTACAAGTGAACAAGGTTGGATATATAGAATAGAAGTCTGAGTAAAAAATGAATTTAATTATGTATTTCT
TTCACACTAGAAACAAAATAAAATATAAATATGTCCTACAATGTGACGGAAAGATATTTTTTGCCCAAAGAAAGTTTTC
GTTACAATACATCTTCTATATGTCTTGCAAGCTTTCGTCAATCTGAACAAACGCTTGCTCCTTGCAAGCAAAGCTTCTA
CGCGCAAACTATTTCACATGAATCTACGCACAATTTATAAGAAGAAGAGATATAACCAAAGTAGGGCTATGGAACGCTT
CAAATTGCCAATGTGTACAAAGATTTTAAGTTTTTAGTTGGGAAAAGCAAGATCGCAGAGGTAAATTGATTAATAATAG
AACTTCTAGAAGGCACTGGAAATGAGGCCTTTTAACTAATTACGAACGAAATTTTTCGGAGAGAATGACTTTAGGATTT
TTTTTGTCCAAAAATTTTTCCGTCTGAAATTTGTGCCTGCGGAAAGTTTTTCATCCAAAAATTTTATGTAGGGTTATGT
AGTGAGGGAACTGTTGCTGACGCCATCATTTTTGGTCTTTACGGGCCCTGACGTGCATTACGCCATAAAGCAGGCTTTT
GGAAAATGCGACTAGCGTAAGGCTTGTGTGCTGTTTACCAAGCCTGTGTATCAGCACAAATCATTAAAATAATCAATGA
TAAACAAAAAGGATATAAAATTTGATTTTGCAGCATTAAGCCACAGCGACAATATTGTGTTCATTATGCGATTTAGGTT
TTAGAATTCGAACAATTTTTTGTTTTTCTATGCAAAGTTGAAGTATAAATTGTCCTAGATTCGAATTAAGACGTTTAGG
TCTCACTATTAGAGCCCTTTGAGGAAGTTAATATTTTGTGCTTACCTTGTAAAATGGCTTGTAAAATGTCTTAATATTT
ATGTGTTTTGTGTAACATTGTAAAACCGAGCTTGAAATATCGCATCGTATTGAAACCTTAAAGGACGTTTTTTGTCAGG
CATTGATAACAACACGAGCAAATTATAGTTTTTACCAGCAACAAACAATGACTTTATCACCAATTGTCTAAAATTAATC
AGGACTTATATCAAATCTTGTCAACAAATGCAAAAGACCCTGGAAACGAGTTTTCCATCTGACGTCAAAATACTTCGCT
GCAGTGGTATTGATGAACAAACTAGACAAGAAGCTATAGTTAGATAGTTTCGTGTATGAAAGTTCTTTGTAGAATCAAA
TATATAATTTCTCTATGTTATCTCGGATGTATATTAACGTAGATGCGTGACATGATATGAATTGCTACGTGCTTGTTAA
ATAATAATCTGTCAAAATTCTAAAATGTCCTTGTTGTTTAATCAATACATGAATCAATTAGTTGAAATTTGTTCTCTAG
AGAAAAAATAGTTTATGTTTCTCGTCGGCTACTTGTAAAAACAATAAATTGAGATCTAGTAACGAAGTTAAATTGAGAA
ACAGATTATTGGCTTTTTACAAAATGCACTTCTTAGAACTGATTCTAAGAATTTTGTTGTCAAATATGACATTTTTACT
GTGTGTTGACGTAAAATGTCTGTTGATTTTGTGATACAGCTATGCAAAAAGTAAACAGCCTTCAACAAGTAATTCCTGC
ATTAATTTTCTTTTTTAAGGTTGTTTTACACTAAGATAATCTTTAACTTTCAATTTTCTGTGTGTGTTTTGACACGACG
TAATCGTGTATGACATGAAACTGTAAAACACCATGCAGCGAGCTTCTCCTTCCTGTATATTTAAGAAATCGTGTAACTT
AACGGATTTACAAGAAAATGAACTGTATTAAGATTGGTATTATATGTGTTTCCTGTATGTTCTTTCCAAGCCGAAAATA
ATCCAGAATTATAGGCTTCTGAATATTCAAACTTAATTTTAAATGTTATTGGGACAGAGTACACTCAATTGATCAATTA
ACATTTCAGTATTTCTGCGAGCTATTAATAAAACTCTGCATATTTTATCTATTTAACTTTTTTCGATTCCCATAATTAC
AATGTTTCTTCTTCATAAACTTAAAATATAAAAAGTATTAAAAAGTATTTATACATATAAAGTTTTTAAAACAAAAGTT
AAACAAAAGAATTAAATTTCAAGTAAGAAGACTTGAAGAAAGTTCAAAGGGCAAAATAAAAGATAGGCACAGACGCTCA
AGAAATACGAAACAATGGAAAAATTGTAGACACAGAGATGGTTGGTGAGGCACGAAATGGACGTCAATAGCTACACATA
GCAAAAGCTAGAAAAGCAAACACACAAAAATATATTAAACGCAGTGATTAGAAATGGATAAGGTTCTAGCTACCTTAGG
GGAAGAAATTATTGCGCAGGAAAATATTGGGGAAGAAAACATTGCGGATTTCAAGATTGCGAATTTTGCCTAAACTCGC
AGTCTTTAAATCCGCAATCTTTTTTTTTAATGCCTAGAAAAAAGACGCAATTCACAATCTTTTTATTTTCACAATTCCA
AGAAAAACAATGCAATTCGCAATCTAATTTTGTCTATTTCCAAGAAAAAGCGAGTTATTTTTGTCGTTATTTAGTATAT
TAGTGAAAGTTTACAGAGGAAACCCCTTAATGACTGAAATGTAAAAAAATTATACCGATTTCGTGATATAATTCATGGA
TCATTGCTTCAATTCGCAATATTAAATTCCGCAATTTCTTAACACAGTATCTGATTTGCAACTTTAATTCCGCAATTTA
CGATTTTTTCGCCCATGAATTCGCAGTCTTTAATTCCGCGATGATCTCTTGCGGAATTAAAGACTGCGAATTCTTAAGC
TAGAGTTTTATCCCTATAAAACAATCTTGCTGTCCGTTTAAAAATAACATAAAACAGTGTATTATAAACTACTTCGCAT
TCAGAACGTTCTTAACGTTTTCTCTGTATACGATACAAGTAATGTTTTAATAAGTGCATTTAATACCTGCATTGGCTCT
GATGCAATTTAAGCTTATTAACAGCCGGGATTAATTTTTGTCTTTAAGTTATTAATTAAGTTTGTCTAAAGATCACAGC
ATCGATAAATACCACAGTTTTTGATTATTTAAACCAATTTAAAAGTCCTTATACCTACAGCAGTTTCAAGCTGCGTGTC
TGTTCTGTTTTGTTTTGAAATGCAATTCCATAACATGTTTCTTCTTGCCCATCCGCGCAGACGTCTAATTAGTATCTTC
GTTGATTTAGTTTTTCCGTTATATACATGTGTTAAAAAAGTACAAAAATTGTATATCTTGGTTATAAAAAATATAATTA
TGCTATAAAAAATATCTACATGCAAATTTACAAAACATTTAAAAATATTGCAAATTTTATTTTTAATATTTTGTCATGT
TTAATAAAAAACACGATACAAATATATTTTATCAATATAAAATTGCATCTTCCATAGACTGGAATAAACACTCGCTGTT
GTATGCAAAAAGAATTTGCATTCAAGTTAAAATATATTTTTTCATATATACATATTTAAAAAATTTATAAAACATTGTG
AAAATATATAAACCATATATCGCATTATTGAGGATATTACAAAAGTCTGTAACAAATTTAAAATGTTATCCTTTTCTTG
TTTAAGGCTAGTAAGACCAAACCTATAAAAATTGTGCAAATAAAGATGCACAAATTTGATTTACTTTTTTGTTATGAGC
ACGAAAGTATATCTCCAACGTGATTGGCTAAATATAACACGAAAAAATATCAAAATTTAAAAAAATATATGCCATATTA
TACTCTGTACCGTGTGATAACTAATACGTTTCGATTTTGCTGTATTTCAATTATTAAAAAATTGATATATTTGCAAAAT
TTGCAGTTAAATTCTTAATTTTATTTGAAACTGTGATGGTGGTTATTTCTGACATGTGTCTTGTTCATGATACATCAGT
TTTAAATTGTGATTTTTGCTTAAGAATCAATCGGTATTAGTTTGTGTTGAAAACTTCTTTCTGTTTCCGATAAGTAAAT
GCTGCATTGTAAATTGTGTCATCCAAATGGATCAAAAAATGGTATGCAGGAAGGTTTATTCTAATTTATCAAGTTTGGT
TTAATCTGCTTTTAAATTTTAAATCTCAGAAACTTAAAATTCACTGGTTAATACAACCAGGTGTACTCCATTAAGTTGT
CAATCACCACATCAATCCCATCTATCCTGTGCAGTAATTTTCAAATATTAAAATTCCTTTAACGAATGATGTCAATTTG
CATTTTTTAATAGATACGCACCAAATTGAGCTTTATTGCGAGACATGCTAAAATTGATGCCATCATCTGCAGATGTAAT
TGATAGGTCATCGTCCTTAGACAATTTGACAACACATGAAATATATCTGGTACAGAAGGTCTCACATGATTTACGTGGA
ACAGATACAACTGCTAGTTTTGCTTGACGATTTTTCCGGATATAAAAGTGCAAGACATCTTTTTTGAAACTTTTGTTTT
CTGAGAAGAACATCTGAAATAAATTTTAGGTTGTGTTGTTAAATTATAGGTACTGTGTTTCCTTAAGTACCCGCAGGAG
CATACTAATAATTCTGTTTAAGGATGATTCCCATTATATATTAGAATCTGGGCTAAATAGAGGGTTTTAACTTTATATA
AACAACTGCATCGTTAACATTTTGTAAGATATCCTAAGTTAAAAAATAAATAACTGGGTTTAATCTTGTTGAGTTTTGA
ATTTTTTTTTCTTGGGGGGGGGGGGGGGGAGATTGGAAGTTCAATTAAAGTATGTGCTGAGATTAATTGGCGCTAGATT
TGCATAAGATTGCACTTTTTGTTGCGCATGAAACCAAAAATGTAAATATACCTGCGCATACACGTAGTAATACCCAGGA
GTTTGAATGGTGATGTAAGAGTTGTGAAAACTGGATATGTTACCGATGCGCAACGTTGTTTCCCAAGAATAAATAGGAC
TTCCTAAAAAATTACCAAAAAATATAACATTGGTCAAATGAATAAAGAATGTGGTATTTGAAAAGCAACATTGAAATAT
TGAATTTATTGGTAACATTTGACCAGGTTTACCTTTCATTGTGGTTTGCTTCTGGTCGTTGGCTCCTATCATATTAATG
GCAACAAATGGTTCCTAAAGGACAAAGAATGCAACAATAGAATTTATACTGTCCTGGTAACTTTGATTGAGATTTGTTT
TGCTGCAGTTAAATTTCTTTTTTTTTGCAAACTATAATATAAGAAGCATTAACTGGGTATTATTTCATAATTGTCTAAT
AGCAAATCCTTGTTTTTATTTTAACCTCTAAAGTGTTTTAAGAATGGCTGTTGCTAAGGAAACGTTTGACGTTCGTTCT
ATAATAATATAATCTATTTATGCATTGTTAAAGCAAATATAACCACAAATTGTACTCACCTTCGATATTATAACATTTT
TCTTTGTAGATGGTAAACTTTTAAAGCTCCTTGTGTTTGACTTTTGAACATTATTGTTGTGTTTTGATGCCTTTTGTTT
TATGTTCATTAAAACAACCTTCAAAGCATAAACATCTTTTTTGGTTCGTTCCAAATCTTCTTTAACATGCCAATATGCA
AAGGCTGTCAAAACGACCACACTAACAAAAAATAGAAACAACAAAATCAAAGTGTTTCTCCATTTTGATTGTCTCATTT
TCGCGAGCAATGTCCCAACATGGATGGAATTCACTTCTTCTGATCTGTATAAAGAAGAGCGGTAGGAGAGTGATACGTC
ATCAGACCTGCTCCGTTTCTTATTGTTGTTGTTATTGTTGATGTTAAAGTCATCTGGCAAAAACTGTAATGTTGATGCT
GTACTTTGCCTGGATGGCTTGCTCATCTTTACCATTGACAATTTTAATGCCTCCTTTCTACGTGCCTTTTCAAACTAGC
CTGTAATGTTTTGATAACGAGTGTGATATACCCGTTTACGTAAACTGGTTTCTACATGCCACAAGCTGCGGTGGTCAAA
ATCTTTTTCTAAGTTCCTTCTTTTGGTTAATATTTGCAATGTTCTGCTAAAGTCTGTTTATGTGACTGTTGTTTAATTG
TTATAAGTGTTTTATGTTTTAATAACGAAAATTTGTGTATAAAGCATAAGTATACAGAAACCAACGTTAACAAAACAAT
CTGCTGGGATCTTATTACACTAAGGCGCTATCCACATTACGATTATTTTGTAAAAATTGTGAAGACAATTTTAAAAGCG
TTAGTTTTTGCATGGAACACTTCTGCAAGTGCATTTGCGCAATTTTTTTCATTTTTTTCTAAGGTTAAATTTTATTTCA
TGGTAATTTTTTAACTTTGTTTTAAATGAATTTTGTGCTTGTATCTCACCGTTCCATGTAAACTAAGAGACTTAATTAA
TCTCGCCCATATTTAAAAAGGATTCTAGGAATTCGAAAATAGGTAGTTACCAGTATAATTTTGACATTCCCCTATTGTC
ATGCATCTTTTTATTTTTGTCCTTCTTAGTGGGGGACTGGAAAGTTCATAAAATAAAATTGTGTTATCACTGAAACGAG
ATTCGACAAGAAGATGCAAGAAATCATTTATCTTGGAAACAAAAGTTTAATCAACAAGATTTAAAATATTAAGGAAAAA
AATAAAAATACATTTACATATAAATAAGTTTTCGGTCCCGTCGTTTTAGTAGTAATGGGAGTTGTATCCAAAATACTTT
AGACTGGCACTGACTGGGGCATTAAACTTGAATAGAAGTGCTATTGATAATTTTTTTAAAAAGCATCAGCATTACTTGG
TCATCTCCATCAGTTCTATGAAAAAGCTTAGCTTCACTTTATTTAAACGTAAATTCCCACCATTACATTTCCTTGTACG
TCCGAAAATTATCCTGGCATCGACGACAACAAAAACACCTTGATGAAAACAGAAGTTTTTCCTTCTGTTATCAAATATT
TTTTGTAGCATTGTAGGATCATTGGTGTTTGGATGCTTAAGTGGAGAGTTTTCGGTGATACGGAAAATATCAATGTACG
CATTGGATTGGGAACGTGAAAAGTCTTTTAAGGATATAATTGATCAATAACATCGTGCAAAAATACCTCCTGTTAGGCC
TAAAAAATTCTCGAGTAGAACATGGATTTATATAACGGCTTTTTAAAAGTTTTTATGCAGCATGCATGCAAATAAGTTT
CGAATGCCACTGATGGTTCTCTGATGGTTCTCTGCAATGTTGATTTACAAATCAAATATTATTTACGTGGGTTCTCACT
ATGGTGAACAAGTTGACGCTAATAAAGACTACAGGCGTGTGATGTAGTTTGCTCATGCTATCAACTACATATACCAAAC
AATGGATTTTATCCACATCGGTATTAAAAACCGGAGTTCTGTAAAGTAGCATGCCAAAATTATTCCATCATTGTTTTTC
CACTACCGAAACATACAACAGAACAACAAATTGCAACGACTAAAAGAACATTATCTATCTTCCTTTAACCCTTATGAAT
TAAAAAGCTAGCTTCTAGAGGATGTACCTAGCATCCGCAGTCATACTGGGGTTTAGCAACTTTTTATAATATTCACGAA
GATAATGGGCAAACGACGCGATCAAATAGGAATTTCTCTTGTTGGCTTAGTAAAAACATTGGCTTAGCATCATAGTAAA
AAACAAAAAGGAAAATTTCCCCTGGGTTTATAATTCCTGAAGAGACATTTTCTGTTTTCCTTCCTTAGTGAGCTTCTAT
TTTTTGCAAGTGGGCACCTAGCTAAGTGTGTTTTTAGTTTATCATTTACGCACCTACAAGAAATGGTTGCACAGAATTA
ACATCTTATTATCATTTATTAATTTCAAAGAATATCCAGAAAATTGTGATTGTCTTAAGATATTCTCCGTAGTAGATTT
CACTAATTTTTGCTAACTAAGAAATAATTCTTCGCGAAAAATATTTTTATTACATTTCCTTTTACTGCATTAACCTGTT
ATCAAAAATTTATTAATTTGACTACATGTAGTATTTTTGGAATATATATATATACATAAGTTTTCACTTTTTACCAACG
AGATAAGTTGATCCATTTGGGTATTTCCAAAATGGAAAATGTTCACTTATCGTTACGGAAATACAGTAATTGAAACCAG
AGTTCAATGGGGTATTTACAACGCTTCCCTTATCAACAGTTAGTGTAATTTCCCGCGAAACCTTCCAAACACGTGGCAA
CGATGTCTCAGCAACACCATTAAAGTAACAGTTATGTTTTAATTGCAAAGAAGTCACTAAAACATGTGGTTTCCGCCTT
GGTTAATTCAAATCATCCATAATGGTTAAAAAAACCAATGCGTGGTAAACTCTCGATAATAAACAAATGGTTCATTAAA
ACTTCTGTTAATTTTATGATTGTAATTACTATTTTTGTTACACAACTAATTACAAATTAATTGTAGTCGTCCATGGTAA
TTTCCCAGACGCATATGGAAAACTTAAAACCACGTTTTTGTTTAACTTCTCAGAAATTTATAACAGCGTGTTTGTAGCA
CTTGAAGTGGCAGATGTAATTCCATCTTGACTTAATAAAAAAAAGGAATCCGTTGAAAAAGTATAATCACTTATTAAAA
ATGTATTCGTGTCCATTTTTGCCTTCGCTATTTTTTATGTTTCTCTAACGCACTTGTTGATCGACCGATCGTATTTTTG
GTCTAGTCGTTTGTGACAGTTTAGTCTCACGCTCAAACCGTTTTTTTTTTGTCACTTAGTTCAAGCACACAATACCTTT
TATAGATTATAAATGTATCTTTGTGAAAATTAATGCATTGTTCAAAGCGTTTAACGGTGTCACAGAATACGATCAATTA
GCAAAACTGAATAAAATTGATTTTTTTTTCCGTTGAATTTTATCGAACATGCCTAAAAGCGTGTCATCAGCTATCAGGG
GGATTATAATTGTGTCAATGTTTGTATTTTTCTAATTATAATTAAAAAGACTGACATATTATATTATTAAAACTTTTGA
TGTTCTGCCAAGAAACATTACGCAAATCTGATGCAGTGAAAAAAATTCACGAAAGTTGGATATCACAGTCAGTATCTTC
TTCTAATAATCATTTTTCTTCCAATTTTCAAATACGCAATATTCTAATTTTTGATGATATATTAAAATATACCCCTCAT
TTTCTTCAAAATTGTGTTCTTTCTTTAATGTTACTGAAAAAACATAAAAAACATATTGTTAACTCTCAATTTTTACTGA
AGTTTTAGGGCTTAAAAAAAGGTACTGTTTTTTTGGAAAAGGATGCCCACTGAATTGGCAACTGTGGCTACACCGTTTG
GAATTATTCTCTTAAATTTCGATATGTTTGCGACCATGAAATAATATTATAGGTCCTAACATAAGGTGATGTTACATTG
AATAAGTAAAGCACACAAATTGACTACATGCCTCTTAAGCAGGTGATGTCAAATTCAATTTGTTGGATTAACACTATTG
TACACTAAAAATATGGCCAAAAATCTCTTCCCATATTCCGAAACGTTCATTACTTCCACAACTTTGAATCGGTCATTTT
TGATAGCAGAATTTTCAGCAAACCAAAATGAGCAAAAATTTAAAATTCACCTTCATAAATACTTGAACCAGCAATAAGA
GTTTCTAGAAATAAAACAAGGTTGCGCTGCGTCAAGTGACAATTGTTCTCTCTTTCCACAAGGTATGACTCCATTCCAT
CAAATTTGGTGTAAAATAGTATTGAATTATAGTAATATACTTGCTTTAAACCTGGACTGGGGAGTAGTGGAATGGTTAG
AGAATGTATTAAAGTTGCTAATTCAAGGACAGATTTTTAAAAAATTTAGGACCGAACAACTCGGAAGTGAGAAGAAAGT
ATTCATACATGATATGAACAAATGATTTTCCATGTTCTACAACTACAGACGGTAAAGCCAGAACAGATATAAATGTAAA
AAGTTTAGGGCAGAAAGGGGAAGGATCATTCTTAGAAGTAAGAATCCTTAATTCCATCGTTCCAAGTCATCAACGCCAA
AAAATAACATTCTCCAAAAAAAAAAAAAGGAGCTTGTAACAAACACACCATGGATGTCGCACACGGGATATTTACGCCA
TTGATTTTCAGCATAAACGGTGGATCAGTCCGGACAACAAGCATATTTGTATCTAGACTAGCCAACATGGTTGCAGAAA
ATAAAATGACACATCAGAAGAAGTTGTGACGTTGCTAAGGTGCAAAGCTTCGTTTTTTGGGGGGGCGATCAGTAATTCT
AAAATTTAATCTATCCGTAATATGTTCGACGACTACGAAGTGTTGATTACAAACGAGTTGGCTATTGTCCATGAAAGTT
GATTGTTAAATCGTTATCCAACAATCTTGGCCAATATATGTTGGTACAACACAGCTAATTTTGAAGTTCGCCTCTGCAA
ATAATTAAATCCACGCAATTTAAACTTGTCAAAGTTGACTAAAATATTACGATTTAGAATCTTAGATTGAGTCGAAACT
TAAATAGTGCTAATTGTCGCTGACGTCAGCACGGACTATTTGTGCGATTATTTCGTAGTGCGGGCGTGCTAGAGAATAC
GACCACAAATTTCAAACGCTGTCTTCCTGACCTGCGTTTGTGCAAAAGTACAGGCTTTGCAGCATTCCGGGTGCGAAGC
ATTGACGGTTTGACTCTTTTGTTCATACTAGGAAAATGAGGAAAAAACTGCCTGAAAATATTGTCCCAATTTTTTTGTC
CCAGGTTACGCTCTGTTGCTATAGTAATGTAAACTTTTCAATGTTTTTCGTCCTTTCACATTAATGCCTACGTTGATTT
AGTGTTATACTAAATATAAAAATGCTTATTGTTATATATAGTTGATATAGCTTTAACCAAAGTTAGAAAAAGCTTTAAA
GAAAAACTCGGAAACGATTTGGCGACGTCGCTTTTTATCCCTGCACAGGCTAATAAGGTTCGCCTTATGCCAAAATCAG
TCAAATTCTCTGATATTTGGTCAATTTAACCAATTCAAGAATGGGGTGTAATGGTGTTATCAAAAACACTCAATATGAA
CAGAAGCATAACCAAACAATAAGCATTTTTATTCTTTGTCAATAAAATTCAATCTTTATTTTCATCATCGTCGGGTCCA
AAACAAACGAACAAAATAAACAAGACAGGAAGACTGAACTGGTATCCATCCAGTGAAAAGAAGCATATATAAAACATCT
TACACTTAGACATGCATTGCAAGTGTCAGGTGTTAAAATGAGGGCAACCATAAAAAAGCAGTAAATACATAAGATGCAA
TTTAAGTTTTTGCGTATTGCTGCGCGTCGACTACCGTTTCAGGTGAGTTAGGCTAATTTTGAAACGAATGAAAACTTTA
CCGAGCCACTCGATCTTTCTGTGGTTACTGGCACAAATGAACGAAAGTATATTCCCGCAAAAATCTCTAAAAACCCTTA
GACGCGAAAGTTAATTTTCAAGGTTTTGCAGTGATTTGTATACCGTGAAAGTTTCTTCCAGCGAAAGTTCCTTTCTTCA
AAGTTGTTGTAATAAATGCATCCTCATCCCAAGGGTTCGTTGCCTAAGTTAACGTCGCCAGCGCTTACTTGACGGCTAA
ACAAGACCCTGATGCAGGCTGCTTTTCAACCAGTATATTAGTTACTACAGAAAATTAATGATTTGACTCACAACTTAGC
CTCAATATAGGTGGCTAGCGTTTACATTTTACAAGTATAGTACCTCTTCGGGAAAAACTTTTTTCTTTGGTTAGTACGT
TTTTAGAATCTTAGCAAAGTATGTCTTGTGGATAATTTGATTTCAGCGGTAAACCCTTTTTGTGGTGCTTTTAGACCCA
AATTTTGCTTCGAAACGTGACATTCTTCTAGAAAACTGTGACTTTTGTGGCTAAATTTTGCACAAGTGGGATGTGTCTG
CTAGCTAGCTATACATAACAAACTAAAAAAAAAATTACACTTGTTAAGTAGTCACATTATCAGTTGTTTAAAATTGGAA
GAGACATTTAGTTGGTCTGACTAAACCTACACTTTGGGAAGAGCACTTGGTTTTTTAGGTAGAAAAGTAAATAAAAAAC
AAGATTTATTTTTATTCAGTAATGACTTATTACGCTTGCCTATGTACATCCATGTTAGCAAGATAGCTAGCTAGTTCTT
TCTCACACCCACTTAAATTGCCAAAAATCATGTGTGTTTAAAAAACTTTAAAAAGAACCTTTCTTTTCATTTAAAATGT
CAACAATGGAAAACGAAAGCCCAAATAACATCTTTCATAAAAATATTCACTGTTTGGCTCAACTTTTTTGGTCCATATT
TGTGAACATTTCTCATAGTCAGGAATCCTCTTCTGTTTTAATGTTTTTATAACAAAAATAACAATATCCGCTATCTTTA
TAGTAAATCGTGAACGACGCGTGAATGAATTATCTATGTTGGATGTACACCAGCCTGTACCAGGGGCAATTTCGCCGCC
CGCCTCGATGTCAAAAAAGCAAAAAAACCCTGGCGACGAGATTGGTAATAGAATCTCTTTACCTGTAATTTTCATCAAT
AATAACATAAAAAATATTTGTTACTTATGCTTTAAGTTTGGCGACTCTTAACAAAATCTGTCTGGAAACAATTTTGAGA
AAGGTTATTTTGAAGTTAGCAGGTATATATAACCACTTGTGTTGACGTCACAAAATAATCGGATGAAAACTTCACTATT
ATTATTTATTCTAAATGTGACATATTGTAATTAAGCCAGGATTTTGACAAAAGTTATGACTTCTGTGGATTTCAAGACC
TTGAAAATTGAAAAAATAGAAAAAAAAGTCTTAACCCTAAGACTTAACAAAATACTAGATGTGTGAAAAATGAATTTTA
GACAACACCGCAAAAACAACGAAGAAACTAATTATTGAGACGAAAAGACCGTATAGAAAAAATTTTAAATCGGGGCTTT
TTTTGTTACGGAACACCTGTGAGGGATTAAAAAAACGAGAGACATACATGCTGAATGACATATTATTTTGTGATAAAAA
TTGACACAGTTCCATTTAAGTCATTTTCTTCACTTCTTAATATATCGCAGTTTCTTACTTATGTCATCCGTTGGATTCC
TGGTATATTTATTGAATTAACACAAAAAAAAAATAATCTTACTCAAAAAATTATTTTTAGAAAGTCATTGGAAAGAAAG
ATGACGTCATAGTTCCATTTTTCCACGAATCTTAAAGCTTATGGTTTATACGGGAAATCCGCTACGCTGATTGGCTAAA
AATCCTTCACTACGGGCGTTAGCAACAAATATGGTTACTATAAATGTAAACAAACAACTTCTCCAGAAAATTGGTAACA
TAACTAGCTGCATACAGACTCAAAAATCAACTTACAGTAACATTTAAAAACTCGCATCACTTCGGAATGTTGATAATTT
TAAATCAACTGCGTTTTTAATATCAATATTTATGATGGCAACAATGAGCAACAAGCAAAACGGCGTCGAATTTGGTTGA
CGAGACAAAGGATTTTATATATAGATATTCGAATGTTTTTTTATTTCTTTTTGTATGTGTATTTGAAAAATTGATACAA
TGAACTTCGAATCGAATATTTTCTTCCTTTATTAAATTCTGGTTTTACAACCTTTTTACAAGTTTAGAAAACAATCCTG
GTTTCTACAAACCCAAACAAAATACCATTATTTTATCTATATATTCGGAGAAATAATAATCTCGGTCAGAGTATCAACC
TCGCAAGCTTGATCTATACTTTTTCCTTTGGGTAACATTTTTCGGTCTGAATAGACAAAACAGTTTATATTGTGTTAAT
ATAATGACGTCATTGGAATAATAAATGAAACACCGTCTAACTTCATGATAACTAACAGAATTAAATAATAGTGAAGTTA
GTGAACAGTCTATTATCATGTAACCCTTTTATATGAATGTCACCAATTTTTGAATTTCAAACATATATTATTTCTTACA
AATTATGCAATAGCACCCCTCAAAGTACAATGTTTTCGTCAAAAGTTCCAATAAAGGTAAGGAAAGGTTAAAAGATTTC
AGCACTAAATCTCGTTAAGGTTACGTAGTCGGGTGCGAAAGATGTACATTATTAACATAATGGTGCTTTATAAAAAAGA
ATATATTCTGAACCAGGGGCGGATCTAGGGTTAGGCAGCCTAGGCAATTGCCTAAGCCTAGTTTTGTGAACTAGAAAAA
AAATTCTCTATAGATAGAATAATCTAAAAAAAAACTAAATTATTTTTATCAATTTATTTTTGGCATCCGCCGATTTCGA
CTATGACGATGCGCGGCGTGCGTGTTTTATTTTACTCAAATAAGCAAACCCGGGGCGATCTTAGGCAAAATGTCTATTC
GCCTAAAACGTCCGCGGGTTTTAAAGTTCCGAATGAATGAAAATCACAGATGGAAGAAAAAACGCCTAAAACGTCCGCG
GGTTTTCAAGTTCCAATGAATGAAATTCTGGAATGTGAAGAAAAAACGCCTAAAACGTCCGTGGGTTTTAAAGTTTAAA
CGCCTAAAACGACCACGGGTACGGTTACATGGAGTGGATGTTTCTTTTTCAACATGGTTTACCTGGATCAGGTCCAATT
GCAGGGAGCACTTCAAATGTCTAGAATATTAAAGCAATTGTATGCCACCTAAGTTAAATAAAGAAGTTTTGAATTTGGA
AACCTTTTCAGATATTGAAAGGATTGGAAATGCTGGAGAGAAGTATTTTGGCCACGTGTGCCGTGTTGTTGTCTCAAAC
CAAACCTTTATCTTCCTCTGCAAGAGACAATAAATTCAGTAATACTTGAAATATTTTAGTTTTAGCTGCTCCTGAATTT
TAGGCACTTTTGTGTCAAGAACTATTCTTAAAAGTGGTAAACCACCAGATGTTCTTACAAAACGTGTAATTTAAATCTT
TTTCTTATCAAAACAAAAGGTTTTAACTTGGCCTTGATCAAATGCATTGTTTAAAAACATAAAAGCCCAATGCCAAACG
AGATAGCTAACGGAGGCAATTTATGTAAACACTGTCTTGGCGGTCGAAAGATGTTTTGATGTGTATGTTAAATTCGGTA
TAGAGTATTACTAGCTACCTGTATGTGTATTAGTTGGAATTTTGTTAGTTTTTTTTCTTTAACGTCTTAAGGGTCACTG
GCTTCGTGTAGGCTTCGTGTAGCCGTTTATGCAACTGTGTATCTTTGTTTCTGTTTGGGAGAGAATACATTCTTGTAAG
ATAACTAAGGGACAGCTCTTTCATGAACGCAAAAGTCCAAGCTAAATGTTAATAGATCTGCAGATCCCCTTTCCCTCCC
CTAAACATCAAATCAGAAAAGGTAATCTTTGAATGTTGTCAGTCCTTGAAACCATAAGCACTCATCCATGTGTCCCTGC
TAAGCAGGTAGACACTAAAAGTTATTAATTCTTTCTGTTCTCTAAGAAATCGATGTATACAGTATGAGATATAATTAAA
CGTCAAAGGATTCTACCTCGTCCTACCGCCAAATTTATACGCTTAGCATATACTTTTTTATTGTGATTGTCCCTAAGAA
CTTTGACTTTGTGGGAACTTTTAAACAGTGCATTTTATATGCAACATCCCACTGCTCATTTTAAAACTTTTAAGAACAC
GAGAAGATCTCTTTGACTTTCCCATGTTACTTTTAATTGTAATAATATTGCTAAAAACAAAAGAATGAAGCAATACCTA
ATCTAAGAATATTCCAAGTTTGTTTTATAATATTTCTTATTCTCATCTTGCTGAGCAATACATTGATATAATTTTGTTT
TAGGATAAGATATTTTGATGTCACCCTGGTACCTAAGATGAATATTCTTCTGACAATGAAAATCACCATCAATTAAAAG
AACACAGATTTGTTAATCCTTATAATATTGGAAAACTGTAAACAATGGATATATATCTGGTATAATCCACAAAGTTGTG
TTTCATAAGAGGAACTAAGAAGGTGAAAAAAATCAATCAAAATAATTTGTATTTTGATGTCACCCTGGTACCTATGATG
AATATTCAAGTAAATAACACAGAAGATTTGTTCTGAATCCTTATAATATTGGAAAACTGTAAACAATGGATATATATCT
GGTATAATCCACAAAGTTGGTGAAAAAAATCAATCAAAATAACTTGTGAATATTCAAGTAAATCATAGAAATGATTTTC
ACGTAAAACATATACAGATCGAAACAAGAATTGCATGTTAAAAAACGTTCTGTTACAGACTGTAAACTAACAAAATGTC
ATGTCAACTTATGGATATGAGTAGGATTTGTATATATGTTGCTTTTTATATGAGAATCTTCATAATTGGCTTATAGTTA
CTAAAACTTTCTTAAAGATTTTACAGTATTAAAATATTTTTTAAACATAGTTGACAGGGACATGTAAGGGTAAATAATA
TGAGACATCTTAAATGTTTTGATGTTATTTTTCTAATTTCTAACTCTTTTCTGGCTTAATAAACTGCCTTTCTCTTGTG
AGAATTTCATAGCATTAAAATTAATGCTTAATAGAAATTGGTGCAAAACTACACCAGTAACCCTAATGCTAAACTGTAT
TAACTTCATGAAGAGGTGATTACTATATACTTTTTGTACACGTTTATTATATGTTGCGATCTTACACTGTAAGTCTAAC
TGGAAATCTTTCATTCTTTTATATGCTGGTTTTCTTTGTGCATTTGCAGGTTGTTACCACAGACTATAATTTTCCAAAC
AATATTTCTACGTTGCACTACTGTTGACTATCTATTCCTAAAATTGTCTTGTAATGTAATTTTTTGTTGTATTGTTAGT
TATTAGACTTATTGCATGTTTTGAAATGAAGCAAATCCCCAACTTATTACTTGTACTCGTATTATGTGCGCAAAACGAA
AAAAGATGCTAAGATACTTAATACCAATATGTGATTCAAAGAAATTATGGAAACGCTAACCCTGTTTCAAATCGAATTT
GCTAACCAGACGCATTTTCCATCCGCATGTTTTAACAAGGATAAAGTGGTAAAACTACGGGGGTTACTGTTATTTGTTT
GGCTATAAAGAAACTTTCGTTTCTAATCTAGAAGGATTCTAAATAACTAAAAACCTTACTTTTGGGAAAATTTTAGTTC
CTTTTACAGCAAAAACACAAAACGGCCGATTTACCTCGTACAACACCACAACCCTTGACATTACTTTGCCAAAAAATCT
ATGAAATTTTGCCTAACCAGAAAAAAATCCTAGATCCGCCCCTGTGAACCCTTTGTTTTTGATAAAAAAAGGCTAAAGA
TTCTTCTTGTCAATAAAAAAGTGAAACAAATTATTTAAAAAACTAAACAAAAAATTATAAATATTACTCGTAAATAAAT
TTTATTACGAAAACAATAAATCGTAATGTTGGCATAAAACAATAAATAATCAATGCTCAAATTCGTATTATTCCACGTT
AAAAAAGCGCACCTAAAACGACACCACCAACTATTTGCACAAAATTGATATTGAAGGTACAATATTAGTATCTAGAAAT
AAAGTCTTTCTTATTTATGGATTTTCTTATAGCAAGTTTAAGTTTCCTGAGATTAGTTTCATAATAAAAGCCAACCTCG
TCCGCAGGACCTGTTAGGCTTTTTATAAGTCGTCCAATTATAAAAAGCCTAACAGGTCCTGAAGACGAGGTTGAATAAA
AGCAAGCTACAGGTTAAACCTTGCAGGGTTTTTCAAAACAATTGGTGTTATGTATTGGACACTTGTAGTACAAGCCTTG
TTCGACAACAATGTAGTACTTTGCCCAATTCCTTAATGTTTCTGGGGATATTTTTTTCCCAAGAAGTGCCCATTGTTAT
TGCTGTGACGCGATATTGTGAACTTTACGATGGAGAAAAAATCTTACGTATTTATTTTGTTTGAAGATAGATATAATAG
AAAGGAATTACATGTACTTGCCGTTGGAACGACTTTATTTTGTGAAAATTTCTAAAATTTGCAAAATTATTCTAGCAAT
ATTAACCTCGTTAAAATAAGTGCGAAAGTAAAGAATAAGACAAGTTATAAGTTACACGTCAACGTAAGCCTTCATATCG
TAGCAAGCTACATAACTGCCTCTTGTATGGTGCAGCACTACATATCGCCCGGACAGGTAATCAGCGCATTCTACCACCA
CCTTAACTTTTGGCAAATAAGGGACCAATGAGCAAAATGAATTACCCGTGTTATGATTTGTATTTCCGATGCTGAGCTG
AAGATGTTCATCACCGTAGATCGAAACGGTGACAAACCTAATTAACCTTTCTGCTCCAAGGTCCAACGACATAAATGAA
TTTGAGTCTGCAATTGTCATGGCAAAAGTTGATGGTTTAAAATCGGCTAAATGATAAGCCACATACGGTGCATTTTCTC
CTGGGTAAAGGTAAGGGGTTCCATACATGCCTTGAAATTGGTCAGCTGGAAAATAATTTTTTCAACACTTTTAGCTTGA
TGTTAAACTTTTGCTATCCCATTTAAGAAGAGCGGGAAACAGCAGTTTAAGTAATATGTTTAAAATTATTACATGTACC
TCATAACAAACAGAACAAAAAAAAGGAAAAGAAAAACATGCGCAAATGAAATTCCTGACAGGCGACAGTGAATATTGTA
ATGTATTGATTAGGCCTAACTTCGACAGTTAAATTTTAACATCCAGTGCTTTTAAAGAATTTTAAATATTTATAAAAAA
AATCACAAGTTTCCAGATAAATTTTCGTAATAATAAAATGTACATATACTTACTTGACACAATTTCGTTTTAGAAACAA
TGGGTAACTGTTTTAAAATACTTTCTTTTCATGTTGCATATACTTCTTATTAATTAAATAATTCCCACCAGGATTAACT
TCTCAGTCCACAAATTTTAAAAAAAAAAATTGTTGCTTAATTTATCCATCGCTTCAAAGGCATTTTTATTACTGATGCA
AAAAATTTTTATATTTGTAACATTTAGTACTTACCGAGGCATTGATAGCCAGGATCTTCGCAAATGTCAATACAAGCAG
ACTTATAGTGACAAGGTGATAAGGAACGACAAACGGGACCTCTCTAAGAACGAATGAGAATCTAGTTATTAGTTGCTTC
GCTAATCCATGTCGACTTATATTTCAAATTGTTTAATTTCCACAAATATTGAAAATGTGTGAAAAAATACTTTCTTTGG
GTTTTAATTAAAAAATCTTACATTTTGGGTACCATAGTTTGTTGAATAGAATTTCCAGCCAGACACGCTTTGCTCTGTC
CCAGAGTTACTTGCCAACAGCTCGCATGACGTGTTGTCACTTTTGTGGTTGAAACAAACACAGCTATCGCGCGAGAGAC
ATAAGAGAGCGCAATCACGTGCAATGACATCTGCGTGTGTTTCGAGCACCGTCCCAGTGTGTCTTATGTCTGGTTTCAT
GATGGTGAAGTTTGCATGACGCTTGCAGGGTAATCTGGTAATGTATGCAGCACAAGGTAGCACGGAGGTTAGGATGATG
AGGTAAAGCATACTAAGATGAAAGAAATTCTTATGTTGTTATTTAAAGCGCAAAAATCTGATTAAGTATTTTTAAGAAA
TCAGGTAGCACTGATATATCCTTTAAAGATTCAAGGCCATATCATGTGTATTGGCAACACTCTCATTACATCAAAATTG
TTACAAAAATTTCCAGAAATATATAAAAGTAACAGGAACTTAAAATGCTTAAAAATAAACAATTTAGACTTGTTTAAAG
TTACATAAATCGATGCGGAAAAGTACTTGTTTGAAATTCTGAAAAGTGACTTTTCAAAAATTTTAACGAATGTATCAGA
TGGAACTATGATTTTTATTCTTGTGTCAACGGCCGTAAAGTAATGTCTTATGGTAAGTTTTTGATATGCATCTCTTTTG
AAACACGTTGTATAAATAGTGTGTTCTTTGTTTCAACTTCAATAACTTTGGGGCGAAAACCATCCTAATATACTCTTGG
CATGTTTAAGATTAAAAGATCTGAGAATGCAAACTGGTGTAAGAATCACCCCTAAGATGCTGTTTTTTTAGGCACTTTA
CTTCAACTGACAGAAAGACAGCTGGATTTCGTGGGTGACAAATACCTCAGTGATAAAAAACCACTTTTTACTGGCGTTT
TTAAAATTCTTTGTATTCATTAACAAAAATTTAAATTCAGAATTTACCTGCCTGTGCCAATTTAATCTTCTATCTTTAT
AAGCTTCCTTATTCATTTTTTTGGATGTTTATTTGAGAGATGACTTGACAACACATTAATTATTCATTACATCTAACAG
AATGTATTTATGATTAATAATCTTATATATTAATTCCCTTGCGTGACTAAAACTGTGAGTCCACGACACGGAAATCACG
GGTCACTTTCTTATGACGTGGCTGTACGCTTAAATTTAACTAAAAAGATTAGGGATGGACTTCATAGAAATCGCCCATA
AGGTGTAAATATATAACCCGCTGCTAATAACGATATAAATATATATACCCTTATGCCAAAAAACTCTATGTTAGCATAT
ATATATAGGTATCGCTACATATGAAACGGTATTAGATATTCACAAAGCATACGGACTGTTAAATGAAGTTCCTAGCATA
AAACGGAAATTGTGTTTACGAAAAAGATGGCTGTTTTTTTTGAGTATTCTCTACTCTTTCATTCAAAATAAATCTTTAA
AAAAACATTTGAAGAAGAGCATGGTTTTATAAATTAATCATAGCAAGGTTCTGTAAGGTTTTTTCATGTTTTATTTTCA
GTTTTGATTATATTATTGTTGCCAGACATGTTTTATAGCTAGCATCATAAAAAGCCAACCACCACCAACAACTAGCTAG
CTAGCTAGCTAGGAATATATATATATATATATATGTAGCCATGTTCTTTATACCTAGCTAAGTCTTCAGTTTATATTTA
AGTGACTAGCTATAAGCTATAAGCTAGCTATAAACTAAAGATTCCCAGTATATATATTCCCACAAAACACATCAAACGT
TATTAACCCTGAAAATTTTAAACATTTTCCTGGGGTTTTTTTGGTTTGCGAAGTTCTTTTCCTCCAAATATTCTGAAAA
TAAAGTTCAGAAATTACTTATTTTTAAAATGTAAATTTAATTTGTTTCAAATTGTGGGCAAAAACCTTAATCAGCATGC
TAAAAGAACTGACTTTTCTTAATTTAGAATTACTAAACACAACCATTTTCTTACTTTTAGTGTAAACTTTTGTGCGTAT
GGCTTATATTTAATACACCAAAAGAGCTACTTTGTTGATTTCAATTTTATACTCTTCGTAAGCTATTTTTTTCTTCTTT
TTGACATTTCTGTTTTACCACTCAATTTTTACATTTTATAAGTTATTTGGAACAGAATGTATGAAATAGACCAAAATAC
GTGATCTTAGTTGTTTTTAATTTACAGGCTGTGTCTGTGAAACTTTAAGGGGAACATTTGGTGGAAGACAATGGCATGA
CATATACTGATAGAACTGATTTTTGTTGTGTTAGATGTTATATCTGAACCTTTTTGACATTTTATGTTAATTTTGCGAG
GAAGGACCATATATATATACACAGAAGAAGAATTCAATTTTACACCTTGCAAGCTTTGTTTTTCTATATTTTGTATAAA
TTCTTACTGGGGAGGACTCCGTGCAATATATCGAAATGACTGATCCTTCTCGATTTAAATTTGATGTGTTCTAAATCGT
ATATAGTTTTGGAAATTTTGTGTAAGATTTAATGGGTAAGGGCTAGATGCAATATGTCAAAAAAACTTTTTTTGTTGAA
TCAGAAGCACTCCCTACAACCATTCTTTTTTTTACAGTTTGTGAAGCTTTTGTGAGGAAAGATTGTATGCAATATTATC
TAAATAACTGATTTTTGTTGCAAACTGTCTTTCTTAGGCATTTTGGATTAAAATATTGTTTTAGAGGGCATATGCAGTA
GATATATGTACCGAAATAATTAAATTTTGCAAACTTTGATTTTGTCGTTACCTCTCATTTTTTACATTTTGATTAAACT
TTTGTGGGAGACCGTCGGTATGCGAAGGACCAAAATAAGAGATTTTAGTATTATTTAGAATTTGTATTTTGTGTTGCAA
AATTGGTGCAAAAATTGACATAAAATGAACTTATATACAGATTGATTGCTGTTGTTTAACATGACTCATTATGACTTAT
ATATATATTTTATGAAAATTTGTGACAAAATACTATGTGAGATTTGAAATTTTGTTTACTTTATTGATGGTAAAACAGC
ATGCGAATTGCTAAAAGGACTTTATTAATTATAGGTTTAAACACCGTTTTTTTGTTGGCATTTTGTCTAAAGTTTGGTG
AGGAAGGATCGTATGCAATATATCAAATAATGTTTTATTGCATTATAATTTATCCTTGCAAATCCCTTTTTAACACCTT
ATATAAAAATTTCTACTTAGGCAAAATTTATTGTTTATTTTTCACATTGTGTGTCAACCTTTGGCAGGGTTTGCAATAA
ACTAACTGATTTTAACATATACAATGAGAGAGATTTGTGTTTGACATTGATCAGCTTTTTTGTATATATGTGGCGTTTT
AAGTGATTTAAATTTTATGGGTGAGATGTATGTTGAAATGCTTTTGGAAACTTCTTTCCGAATAATTTTCGCATTTGTC
AGATGGTCAGAGCAAGTAATTTTAGTAGATTTAGATTTTAAATGTCACATAAATACTGCAGTTGTTGAAAACCTTTAAT
TTTTTTGGTCATTTATATAATAATGCAGATGTAAGATGCGCACTGCTGTATTGTTTGTTTTTTGATGGACATATATCTG
TTACATAAATTAAATGGAATACAGTGGATTCTTCCACGGGAAACAGCTAGTATATAAGTATTGCTTTAGAAATATGAAT
ACTATGAATAAAAAAATCTATTACGTCGCATAGGAGTGTTTTGCAGTATCATGTTTTACTAATGCATTTTACTGGTTAT
TTTGAAACACTTAAGTAGCCTGAATCAAAAAAAAAAAAACGTTTTGATATACTGTATAGAGCAGAAACCACGTGAAAAT
CATAGAATTTAAACACTCAGTGCTTGTGATGGTAAAAAGCTACAAATCTAATAACTTGTGGTTAATATGAACGCAAACT
TAATTTTTTTTAACTGTGCGCTATGCGATCTCCTTGAAAACGGCCGCTGCTTGCTCTTCTTCCTCCTCCGTGGAAGGGG
TACATTAATTATTAATTTTATATGGAATCAAGTAGAGAGTGCGTAAGAAATAATATTTTTATATGATAATTTAAATGAA
AGTTAATATCTATCTATCTATCTATCTATCTATCTATCTATCTATCTATCTATCTATCTATCTATCTATCTATCTATCT
ATCTATCTATCTATCTATCTATCTATCTATCTATCTATCTATCTATCTATCTATCTATCTATCTATCTATCTATCTATC
TATCTATCTATCTATCTATCTATCTATCTATCTATCTATCTATCTATCTATCTATCTATCTATCTATCTATCTATCTAT
CTATCTATCTATCTATCTATCTATCTATCTATCTATCTATCTATCTATCTATCTATCTATCTATCTATCTATCTATCTA
TCTATCTATCTATCTATCTATCTATCTATCTATCTATCTATCTATCTATCTATCTATCTATCTATCTATCTATCTATCT
ATCTATCTATCTATCTATCTATCTATCTATCTATCTATCTATCTATCTATCTATCTATCTATCTATCTATCTATCTATC
TATCTATCTATCTATCTATCTATCTATCTATCTATCTATCTATCTATCTATCTATCTATCTATCTATCTATCTATCTAT
CTATCTATCTATCTATCTATCTATCTATCTATCTATCTATCTATCTATCTATCTATCTATCTATCTATCTATCTATCTA
TCTATCTATCTATCTATCTATCTATCTATCTATCTATCTATCTATCTATCTATCTAGAGAACCTATATAACGTTTTTCT
GATGCTTAACAAAAGGTAGCTAGCTGTCCTTGAATTTTATTAACTTGAAACAAATTTCTAGTACGAAGAAACAGTTTTT
AGCCGCTAGAAATGAAATACAGTGGGATCCCGCTAAAGCAGACACCGTCTTAAGCGAACAGCTCTATAAGACAGAAAGT
GGTACTTGGGACGGATACATTTTAGGTTAAACTCATATGAAAGTATCTATAAAGCGGACAGTCATAAAGCGGACACTCA
GTAAGACACTTAATTGAAATTCTTCACTTTAAACGATAGCGGACATTATAAAAAAAACATAGCAACTAATAATATTCAA
TATTTTTACATTTTTTATTTCAGACGTTTTACAAATGTTTTATTTAGATTATTGAATACTTTATTTTTATGTTTTTTTT
CGCTTGTTGTCAACAATTGTATGACAGTTTGAAAATCGTCAACTGAAGAAACGAGAAAAAACGTCAATCAAAAATTACT
TTGTATAATTTTACAGTCTATTTTTTGTTATGAGTAATTGTTTATGCACAAATAAACAATCTCTTAATTTACAATCTTC
ATAAAGTAAAGCGGGCACCCTAAATGTTAAATTGCTAAAAAACAAACAAAAAAAAGTAGAAATCCTTCAAAACTGATTA
CTGCGGGCATACTATACGTCTGTGCAAGAAAACTGTTCAGGCGAGCAACTACAAAACAAACAAACAAAGTATTAGCAAC
GCTCTATTGGTTACAAAAAAAAAACATTATAAAAGTCGGATTTGATTCGTTTTTGTTAACGTTCGTCAAAAGTAGAAAA
AAAAAAAAGAAAACTATTTCCCTTTCCATCGCTAAAAATCAAAATGTGATTAAAATGTTTCTTTCATATTCCAGCCTTT
CTTGAGCTTGTCTTTAATACTATTACACCGCATTACCTGCAGATGAATAATCAGTGCACAAATTGTTTACAAAAGTACA
ATAAAAATTGCTCATGTGTTCAACTGCAAAACAAACAGTTGGTGGTAAAACTAATCTAATATAGTATACATCTTTAATT
CTTTACGTTTGGCCTATACAAGATATAACATCAACATTACTACTCCATTTTAGCACAAAAGGCTAGGTAAAAAACACCT
GCAAATAACATCAACAGAAAGCCACCCAGAATTAATTACTTGATAATCTTAGGGCAATAACAATATCGGAAATGAAGGT
GACTAACGCGTTCTGTTTACTTGCAGTTGCTACATTTTTTGTTAAGTAGCACTCATGCGCTGTCAATAATCTATTAGCT
TAGGTATTATTTAATAAGTTGACATCCCTATGGTCAAACTTTACAATGTTTTCTTTTATTAAATCCATGAAAGAATTAT
GATATACATTTACAAAAATGTTTGACGCATGCTAGGTTTACTGAAGTAATGTTAAAGGCAGAGCTGCGTAACGGCATTG
TGGAGCGGTACGGGTCTTTTAGGTAACAAAGGTCAATTCTCCCCGTCAAATTGCTAAAAAACATTAGATTTGATAGGAT
TAAAGGCATTAATAGGTGATAAAACTAATGCATTACATGTTTGCAGTTAAATAATATGTAGGTATGACTAGCTGAGTAA
TAAAAAAACAAGACGTATGATATACGCAAACAACCTCGCCAAAAAAGTGTATAAAAAGCTGAAGTTAGACACGACATAT
TTTGCTATTCGGATAGGCAATAATATTGATAAAAAATTTCTCAAAATTTCAATTTTCGTTAGGTCAGTCTGTAAACACG
TCCTCGCGGGCGAGATAGTAAAAAGAAAAAAAAAGTAATAATAGTTACCAAGATGAGATTCGAACACACGACTACTCCC
GTGTCGGTGCTCAGAGAGGCAAAAATTTCCATTCTTGTAGGACACATTTGCGTTTTAATACAAGCTCACGAGCTTGTAA
TAATTATGAAAAAAATCAACAAAAGAGTTGTTATTCAATGTTGATCGTTTCTCGAACACCGAATATTGTTAGAAAAAGC
AAAATAAATCTTCCAACATAATTATACTTTAAACTCATTATCACAAGAAATCTCAGATATACGTTTAATTAATAATTCC
TAGGAGAAAATTCCAAGAATACAACAATATGATTTTCATATATTTAGGAAACTAAGATTTATTGACGTATTTTTGATTT
TCTTGGAAAAGCTTTCACAATTTTGTAATATATACTTACAGTTGTAGCAATTCCACAGAACTTACGCTGATACTTATTT
AAAAACAAATGGATGGAAAGAAGCCAAATTTTGTTTTGCGTCTGTGCAACAAGATTATGTTTGCAAGCTATAGTAATTT
GCCTAATGTAGATTTTTTCAATATTTTTTTAACATATGTATGTAAAGCACATTACTTGTTGTGTAACTGCAAAAATATA
GACATTTTCAAATTTCAAAAAATTTCTTTAACAAATTCAATAACCAACAAGACGTATGATATACGTAAACAACCTCGCG
AATAAAGTTTACAAAAAGCTGTCTATCAAATTGGGATTTTTGTTACGAAGTTAGACACGACATATTTTACTATTCAGAT
ACGCAATAATATTTGTTACACACTTATTTTTCAAAATTGATTTGTGAGACCTTCCTGAACGGAAAATTCCTCGAACTTT
TAATTTTCGATGGGTCCGTCTTGGGTGAACCGACTGACAGGAAGAAGAAAGACCACAAACCCACAAACCCCAAAATTTG
CGAAATTCATTAATTCAGTTAATTCTGCCTACATTCACTTTTAAAAAGTTTGGTAGAAACACCTTTATTTACTAGTTAG
TTAAACAAGTGTTTTGAACACTTGTCTTATCTTTTTAAAAAAGAAAAAAGAAAAAAAAAGTAAAAATAGTTACCAAGAT
GAGATTCGAACACACGACGACTCCCGTGTCGGTGCTCAGAGAGGCAAAAATTTCTATTCTTGTAGGACACATTTGCGTT
TTAATACAAGCTCACGAGTAAAAAAATAAACTCTAGAAGGAACCATGGTGAAACAAACATATAACAAATGGTTAAAAAT
TGGTTATTATTTAAATGACAAATTGCTACCTTATAATGTTTCATGGTCCCCACAACACATGTTTTCTTTTACGAGATCA
AGTTTCTTAATTCAGCACATAAAAATGTTATGGATTTTCCTAAGAAAAAAATGTCTATGCCATAATACGTATGCTCATA
TTATGCTCATATTTTTCTTTTCCTCTCATTTGCATTTTTTCGAACTTTGTGGCTAGCTGTACTAGATATCTTGAATTAT
TGAAGTAGCTAGCTAGCTATCTAATGAGCTAGCTAGTTACATATTTGGAAAACATTTATTTTCACAATCATTTTCTGGT
GAAGGAACTTCAATTAAGGACATAATATTTTTGCAAAAGGTAGTGGCTAGAAAATCTTTTTACTACCAAAGTATTTATG
CTTTTAACTTTCTCTAAAAGGAAGAACGCATTGAAAGTATTATAAAAAATTTAAATGATGGCCTAAAGTATTTTATTTG
TGTTATATATTTTTATGCGTGTTGCCCCTTATAGTCATTTCTTTTAAAAAATGATCAGTTTTTTAAAGTTTTTATTAGC
AATATATGTACATAAGTTAACATAAATTTTAACTTTTATTTATGCCGTTTTAATTCATTTATTTTTTCCATCATTTCAG
TGCAGTGCAAATATTCGTTTAATAAAATGAAGTAATAAAAAATACTTTAGCAGGCGTGTAGGCCGAGTAACCAACGTTG
AAAATGCGCTAGCAATGTCCACATTATGCAACAACCCGCTCCACAACCCGCAAAGATCCGCAAAATTGTGGAAATCGGA
CGTGCTGACGTCAGGAAAAATTAGCTTACTATAAGTTTTTGCATTTAACCAAAGCAACTAAGATCCTAAGTTCTAAGTG
CGCTGTGAATATTGACAATTTTGTAGCGCGTCGTTCTCAATAGCTGTCATGAAAAGCTTTTCAACATTATGCTCTATGT
ATTATTTTACTATATTATAGCTTTGTGCTTATAAATATATTCTCATAAAAAACGTAATTGATATGCAAATATAAAATAA
TTGGTTTTTAAGGAATGAAAAACAAGCTGAAATATTGAAAAGGGGGGTAAAACTTGGCTATTATTCATGTGATAAATTG
TTATCTTTAAATGTTTGAAAAAATCCAAAGTGTGAGTAAACAATATGTGGTGTGTTTTCCAGTACGTACGGCATATAAT
AGATTCTAGGTGGTTACCAAGGTGTTGCTAAGGATTTGTTGATGCTAGGAATATAAAATAGATCAAACCATTGGGTCAA
TAACCTTACAGTTAACAGCCGTTTTTCACTGTTCCCCTTCTCTTCAAACTAAATGCGTTGTTTTATTCGGCATGTTAAA
AGTTTATTTATTTATCTATTTTATTAGATCATCCCGATGCTGAAATTTCCAGTGAAGAACAAAGCGGTTAGTATAACTT
CTCATAGAATGTGAAATGATTAATTTTATTTTAAAGTAAGAATCCAAGGTGTCAATCGGTTGCTACACATGTATGGCTC
CGAAGGGAGTATGCCTTAAACAAGCCTGTGTATAGCGTAACAAACTTAACCATTTTCCTGCTGTGTCATTTGACGACTC
ATCAACACTTAACAACCTGGAATCTGGGTTGTAATAATTTTCAATATTTCATTTGATAAACCGGGTTTTTCTTAAGAAT
AGTCCGTGATAAGTAAGCGCGAGCCACGGTACAAAAAGAATGTTGTAGCAGAAATTAGTTTGGCTGAATAAGTAGCTGA
CATTGAGGGAACTAGCTAGCTAGCTAGCTAGCTAGTTTTGTGTTTTTTGTTTTTTAACAGTATTAAAAAAATTCTCTAA
AATTTTAGCTGGTTGTGAAAGTTGCTGTCATATATGTGTTGATAAATATGTTTAGTAGGATCCTGATTTTTATACTTCA
TGCTTTGCATAAAACCCACTGACCAACTCCCCTTTCGGACCAACTTTTTTGATGCTCAGAGCCTGAAAAGCTCAAATGA
CAACACAATTTTATCCTTATCACCACAGCTGGGACATAGCAGACAGGATTTCAAGAACTATTTTAAAACAGCAGTTAGT
AATCTGAATATCCGTGTTTAATGGTAGCTGGATAGTTTTTGTAAATTTTTGTTTGCTGATAAACACGCAAATCACAAAT
CACTTCTTATGACGCTAAAATTAAAAAAGTAAGTAGTAAGTCGCCAAACGAGAAAACAGGGAATCCGTTTGTTATTTAT
GCTACAGCGCCGTACGCAGTCGTAGTGTCGTAAAAGATTTAATTTTACCCCTGTTTTACCATGCGCGCCGTATCTCATA
GAAACAAATTGTTCATCAACTGGAAAAGAGAAACCGAAGCGAAAAAGATTGTCTCTTTTTCAAATCTTTTGTACTCATT
TCCTTAAAATAAACCTGAAAAAGTTATTTCAAACAAAGTCATTATAAGGCTAGCATAAAGTTTATTTGTTTTTTATATG
TTTTTAATTTATAGAATAGCGTCAAATATAGCATCAAATATTTGTGATGTTCCCTTTATAAATGTGTATATTTGTAGAA
ATAAGTTGTTTAGGTACCCTGGAGGAAGAACTTTTACGAATTTTTTGCAGAACTTAATATTGCTATTTTTGGCCATTTT
CCCAAAATTGAGTTCTACGAAGTTGCAATGTTCAGCAAATCGCAAAACTAAATTCACCTTTTTACAGTAGATTCCCCCG
GTAAGACGGACAGTGATGCTTGGAACGGATTGCTTTTAGGGTAAACTCTCACAGAAAAATCTCTAAAAAGCGGACAGTC
ATAAAGCGGACACACGTTTTATTTTGCCCAAAGGAAAATTTTTTGTAACTATTGTAAACATTCTCTTTAAAGCGGACAA
GATAAAGCAATGTCATGTCTTTGACGACCAAAATAAAGAATTGTTGTCTACCATCACGAAAAAGATTGAGGACCTTCGA
AAACAGTATTCAATTAAAGATTATTTTACAGCTGTTGTGAAAAATCGCAAAATCCCAGCTGAAAACTAATTTTTCGGCA
AAATATCGATAAATCGGATAATTGTTTTTGTACTGATGGTGTCCACTTTAGATTCAACTGTACTTCGCATGTTCTTAAA
CCACTTCCAACCAGCCTTGTCTACCAGTTCAAACTCTCAACCGTTGTCGTTTAGCGTTGGCTTGAATTTCTAGTGAACC
CATAAGTTTTGCATTGTTCTTCGCCCAAGTTCGCAAAGTGTTTTTTGGTACATTATATTTTGCAGTTACATCTTTATTA
CTCATCCCTTTTTCAAGATCATTTAGAGCTTGGTATTTCTCCCGTAGACTGTTGTGGTTGTACTTGCGTTTTCTAGTGG
TTAAGATCTTTCTTACACACGTTGACAGCAAACAAAAAGTCGAAGAAAAAATGGAATAAAAAAGCGTTTCATCTTTAAA
CCTTTTCAAAGTCCAACGTTTTTCAGAATCGAACGTTTTCAGAATCGAATGTTTCAGGAACCGAACGTTTTAAAACACT
CTGCCGAGCCATGGATTTTGGAGTATCAGAAGAGCTACAAAATTATCGTACTTAAGGAATACAAAGTGTTTTCGTATAT
AAAAGGTTGCCATGCTTATATGGCAATATGGGAGCCAAAAGTCGGAGAGTTTCTGGACAGTTGATTAGAACCAGAAATT
GAATTTGGCAATGCGGGTTTAGTCATACAGCACAACGTCGTGGTTGGACGTTTGGCAAAAGGAAAGACAGGTTGTTTTG
CAAAAACAATTTAATTTTACGACAACAGCTGCAAAGTAGAAGTAACTGGGAAACGAGTTAATCTTAATGATGAAGGACT
CCAAATACCTTGTAAACTCCAATTTATTTGTTTAGTAAATTTATTCAATTTATAAAAAAGGAGAATTTATAAGATATGT
TATTTGAGTTGGGTGTCCTTAAGACTGCCCCATTTTTGGAAGTCTTTAAAAATCTAAGATACATACATGTCAATAGTCG
GACATGGTTTTGAAAGCCGGAGAGTCCTTAGTCGATAATTGGGCTTGTCCCATCTTGAGTGGATTACATACCGCAAAAT
ACCGAAATCAAGCGCAGCGCTTATCAGTGGTGATAGCAAGATTTTGATGCGCTTATCTGAAGGTGCGCTTATCCACGGG
TGTATTTATAAACGAATATAAAAAAAGTGCAAGGAAAAAAAGAAAGAAAAATTGAATAACTTTTTTCGATGATATATAT
TCCGTTTTGTGTATCGTTTGGTACATTTTATATTCCTTAATTTTCATCAATTTTTGAATCGTCAGAAGAAATATCAGAA
CGAATATCACTTTGCACGTACTCAACACCGTCTGTGTCAGAGGATTCTGAATCATTATCATCATCGTCACTCCTTAAGT
GGAATTTGCTTTCTGGTTTTGGCATAATGTAGTCTTCCAGACCTCGAATATTAACAAGTTGGTCTTCCGATTCGTCGAG
ACTGTTTGATATTCCACACTTCAAGAAAGATCTAATAATCAAATCTTTGTTTTGTTTTACTTTCTGCCAAGTGCTGGCA
ACCCACTTTGTAGTTAGAATACGTCTGTCAACTGCGGCCAGTTTGTTTTCAAGGTGCAACTGTAAGTTTTAATTTAAAT
GTTTTTCGAATTGTTCTCTCACGTACGTTTTAAATGTTTATTGCCACATCCAATGGTTGAAATCGACTGGTTGTTCTAG
GTGACACATTGGTAAGAGTAGTGCCACACTTTCGCAACAAAATCCTCCCTGCTTCAGTTTGTTGAGCGGTATGTACGTC
AGCAAATATTATCGTTCCATCTGATCAAACTGTTTTTGGGTTAATAAGAGTATTTCCCCAATCCTCACTTATCTAGTCT
TTCGTAATACCATCCTTACACATTACTTTTTCTTGGAATTGTACACTTACTTGTTTGTCCCATTCACGACTTTTCTCTT
AGTAAATTTGCATTTCTTTACCACGAAAGATGAGGAGAGGTGGTACATAGGGACTACCATTAACAAATATGTTTAATTG
AACGCTACATTGCCTTTTGACTAGCGCACCAAATTTTATCTGAACCCTTGGTGACGTATGTTTTATTGTCCTCTAATAT
AAAAAAGGGGATGTTTTTGGTTCATGATAGCGAGATCGGCTAGTTTGCATGTTCCTCTTTCTTACTCGCAGTAACTTTG
CATGAAAATTCTCAATAGGTTTTCTCAAATCAGAGGGTGGTTTTCGATATGTATGCGTTTTACGTCTAAGCGATATCCC
ATGCCTTTTACAAAAACTTTGGAAACATATATCAGAATACTTGAAATCAGGTGTTTATCTGAATGGAGTTCTTTAATAA
TTTGACGGGCACGACTTGTAAACCACCAATGACACTTCGCACTTTTCCCTTCTCTTCTCAATATTAAAAAGTCCTGGTG
AAGTTTCGATTCTATAGATGGCAACTTCGCCCCTCTTTTTCATCTGGATTTATTGTTTCGTTTCTGTTCTCGGATAAGA
TTCTTCTCTTTAACCCAACAACTAATTTGCTTGCGATAAATTGAAAAGTGCAATGCTGTTTTGCTAACGTTCCTACCAT
TCTCAAATAACCAAGCAACAACTTCTTTTTTCTGGTGTAAGATTTCCTTTTAACAGGAGCCATGGTTTCTTGTTTTCAA
ATGAAAAGAGCGCTGTTTAATATGTTCATGAGAAATCGATTTTCTTATTTACTTTCAAATCAAATTCGAATTCAAATTC
GAACTGATACAACCAACATTGTAAACAAAATTGAATCATTGAAAAAATAGCATGTTATTGTGTTGCTCAAATAAAATCG
ACAAAAAGGACACCATGTGTATGACTATAAATACACTGTGAATAAAGAATTGATATGCATCAGAGATGATAACAGCATT
CACAGCGACAAAGCTATTAAAGTTCTGTTTTGTCAAAGGTCGAAAGGGAACAAAAGAAAGGCGAATTTTATGGATAAAA
GCAGTCATTACTGGCAAAAAGCGTCGTGCTCCAGAAGGCACTTGGGTCCCTGGAGGAGAGATTGAACTTCTGTGTACAT
ATTATATTATGTTGCAAAGATTCATGAAAACTATATTCGTAACAAAATTAAAGAAGCAGAAAAAAATCTCGCATTTTAA
GTGAAGCAAACATTGTATTCTCTATCTCTTTTCCCTATATAGGCTCATCTGAAGGTGCACTTATTATTGCAATTTGCAA
TTTTTTCTTAAAAGAACTTCAAGTTAATTCATGACTATTCCCCCCCCCCCCCCCAAAAAAGCGTTAATTTAGGTACAGG
TTGATGGCACTTCTAGTAAACTACAATAACAATCTGCCTCTTGCAAGTTTTAATGGAAATCATAAGTTTTGCAATGTAA
AATAACAATGTTATTGTCATATGGATACAATCTACCTGCCATTTATTTGCATTAGCTGCCGGTAACAGGACGAGACTGA
GATTACATTGCAGTCATTTCGTGCCCTGATGTAAGTAAAACAACTGAGTTAAGTTAGGCGCAAACAAATTTGTATGAGA
GAAAAAAATTTACCGCCTGCAAAGTATAATCTGTTTTTATGAAACGTATACTTTTGCCCACATCGGCAATTAATCACGT
GACCGAACATAAAAATCATGACTTATTTCCTAACTTACTTGTCGAATAGCATAATTGGTTTTTCGATCTATTGACATCT
GATGACGCGAAAATGTCAGATGACGTACCGTAAACAAAAACATCTTTAATAGCCCTATTTGCTAGACTTGGATGTATTT
ATCATCAACAAATAAGTTTTTGTCAGAAAAGAAATCTATTGAGCTGACTGGCCTACTATAAAAACCATTAACTGTGTTA
AAAATAGCTTCATTGAGAAAGGTGTAATTATTCCAAGGATCGAAATAAATTAGTTAATGCATTGTACATCCAAAAGACT
TAGAACTTGCAACCATGAAGTACATTCGACAGCATTCTTTAGACATGCACGCTGTTGGTTAGCCATTTCGGTTCTAAAT
ATTGCAATCCCAAATACCCAGCTGCTTTTCGTTTTGCGTTTCGACGTTGCAATGTTCGTTGAATACACGAATGAAATCG
ATTGTACGTTCTTTTGACAAGATAACGAAGCTTGTTATCCTTTACTTTATCGTAATAATCCATGATGCGATTTGCACGA
AAATGACTCAAAAAGTTTGCGAAATGAGTTATTCCCTATAATGCAAAGCTATAAAGTTGCAACTACGAAGTATAATTTT
CATAAGTTTTATATAGAAAAGCATATTCTATAAATTGTTTAAATCAAAGTCTCACCAATGTTACTCTTCTATCTGGCAA
AACGTGCGCATAGTTTCCTGCAGCATTTGGAGCTGTGTCGTTGTACAGTTTCACTGGAACCAATGGTGTGAAATTGGGT
AACAATGCATAGTTAACAGAGGTATGGATGATATTATACCACAAGAATCTTGTGATGAATTCCGTCAGTTGACGTCGAG
AACAGAAGGTTGCAGGGAATCCAGTGAACTAAAACATATGATATTTTTAATACCACGAAGACAAAGAAGGAAAATATAT
ACCAATATAGTAAGACTAACTTTTCCATTGCCACCATCTTCGCCAGTACCATCAGCAGAAATTTCATTTGTAAAACTTT
GCAACTCTCTATCCCTTCTTACATCCCTATCACATCGATAATACCTAAAAGGCGTGTAGTTAAGACAAGAATAAGTTTG
AGGCATAAGTAGACCTGGTCTCGATAAGATATGTCCAGGAAATTTTTCTCATGCAAAAAAACTTCCTAGATATTTATGT
GTAGGATGTTACTGCTTACATTTTTACCAATTGAGAAGCAAATGATTTTAATTCAGTCCAAATAACTTTTCCATCGTCG
CGAAAGGGATTATAACTCAATAAGCTGTCGTCAAGGCCGCGGTTCTGAAAGAAAAATATCAAGAAAGTCATTGATTTAG
TGAATAATACATTTTCAGAGCTGAAATGATGATTAAGTTGGTCTATAAGTAGCAATTCTAACCTTCATTAACTTATCAA
AATCAAACATTCCATATTTTCTTTTTATATACGCTTGTGTTGACAGATTAGCCACACCAATATGTGAAGCTGCAAAGTA
TTGATGACCATATGACTGAGGAAATAAAAGTGCTGGATAAGCAATGGAGATTTGAGGAGTTGTACCCTCGCAGTGAAAT
TTTAAAACATCATATAACGGATGTAGCGTGCTGAAATGGCGTCTGAAGGCAAGACAGAATATTGTGTAAACGAAATGTA
CGTCTCCAAGATGAGTTTTTAATTGACAAACATCTAGATGAGCTTGTAAAGCCATTCCTCTTGCAGATAACCATTGCGC
TTTTGGTGAATTTGGTGTGAATACAGCTGAAGCTGAAACATGAGAGAATTACCTTTATATTTCATACCTTTATATTTCA
AATTAAAACAGTTGTAATATTTAAAAGCTTAAAAAATCACATGGTAAGTAATCCCATTGAATAGCAACCACTTTTAATT
CACGTCTTCTGTTTCTGATAAACAAAGTGATAGGTGATGTAACATTAATCAGTGTTCGCGTATCGTTCGGGTTTTTATC
AAGAAGATCTGCAAACGTCGATACATCATTATGTTCTTCATTGTACAAAACATACAGACATTGTTGATCTGCTGCCTAA
TGAAAAGGAAGGAAGAAAGAGATAGAAAGAAAAAAAATCTCCAAAGGTGTTGCAACTTTCTTGCAGCCATACTTGTGGT
TTCATTGCAAGGTTAAACAAAATATTTAAACGAAAATAATTAAACGAATTACGTAGCTGTATGTTTCTATTGACCGCAC
GCGTATAAACAATGATAAATTGTTTTTACGAGAACAAATGAAGACAAACCCATCCGAGTTGGTACGTTTTTGCAGCAAT
GTTGCTTAGCATACTTACAATGTTATCATAGTGCAAAATTTAACAACGAAACAAGATACATCACATATAATAAAAAACA
AAGAATATAAAGTTCGGCGTTTTTATGAGGAGAGAGAGAAATTACCAAAAATGTAGAATAGAAGACCATCTAAAGAAAT
CGACAAACCATATCTTGATTTCACAAATTTTCGATATTATAAATTGATAAAAAATTGATAAAAATATATTAGGACAAGT
ATAGGTATATCTTTGTTTAAACTAAACTAAAGAATTGAGTTGAGCAACTTCTGGCCAACAGTTGACAGCCGCAAATTTT
AATAAAAACATGTTGCAGAATAAGGACGCAGGGGTTGAGATATTTTCTTTTTTTAAAAATTCTGCATTACTAACAGCGG
CTTTGGAAGACCTAGCTTAAAACGATTCAGTAGCATAGACACTTACTTCGTACAGGGTTATGTTCTGTCCATATGCATT
TGATAGAGCGGCATTGAAATCAAAAGTTGGATTTAACTGTCTTGCTAACTTTGAAAACTTTAGTCCAACATTGCCTAAA
AAAAGTAAAAACACATGTTGACTTAGTTAAACTTGCAAAATATTTGTAATGCTCATGTGGCATCAATCAAATCTTGAAA
ATAGGAAGTGCTTTTCTCTCTTCCATGATCAAATCTGAATACATACCATGTTTAGTCACCTTACGAAGTGTCCAAGGGC
ATTGCCATGTCAAAACAAATTGACTAAAAGTATCATCATCTTCCCATTTGTTGTTTGAAATTATATCAGTATACGATGG
ATCTAAATCAGGGCTGTTGAAATGTTGAGGAACTCTTAAAGCCTAGAGAAAAAAGGATAATGTTCATGACATTGTATTT
TCCTTTGTCTGAAATGTAAATACGGTCGAGTACTTACTTTAATGGCAGCTCTAAAAGAACTGTGCACGATTTGATATTC
TTTAATGGTATAAAATGAGGCTGTAGCGAAAACTTTGTTTAATTGCTGCAAAATGGTTTCCATAGTTTTTCTCCATGTG
AGATAAAGAACAAAAAATTTTGATTCAAATTTATCAATGGAATAGTAGAAGGCGATTGCATTTCTCGTTTGGTTTAAAA
ATGGGATAAACTTTAAAGGGAAATCGATTGTTGATTTTTTATTTTCATCTGTTATCTTGTACCACCTTCTAGCTTTTTC
AGTATCATATGACCGTTGCATCAGACATCGCTTGGATTTTGTATGTTGCGGGAGAGAAATCGTGCATGAACCTGAAAAT
AAGAAATTATTGTATGTTCTTCTATCTAAATGAGCTTGTTACAGAATATTTATTTGCGCACAATTAATATACCCACGTG
GTATATAGCATTTATGGTGATCCATGACAATCTCTGTAAACTCATCTTTTTCGAGATTATTAACATCATTGTCTGAAAG
TTCAGCGAGATCGGTAAAATTCAAATCTATAAAAAAAAACAAACTTAATTATACTTGTTGATTTTTAAAAATGCTGAGT
GACAGGTTGTAGTCCGTTTTATATTTATTTATTAGGGGGAGAGTTAGAAGAATCCCACACACAAAACACTATATTACTG
TGAGTTGTCCACTGGACTTTTGATGATGTAAAGTTGTAATAAAACACCGAATCTTTATGTTCCGTTTACCTGCGCTTAA
GTAATGTACTTGAGGTTCAACGCTGGGTTACCCAGCTAGTTCATAAGTTATTGTTCGATTCAGCTTAGCGTTCGAGCAA
GCTTTAAATAATTATTCTTTTTTTAAGAAACTCGAAAAAGTAAAAATGAGTATCTCGAATGAACATCAATTCAAAGGAA
ATATGTTCTTCTGCACACGTTTGATTTCCTAAACCAACACAAGACTTTCACAACTCAAATGTTTAAATGGAGTGAAGAT
TGTTTTAGGTTGCTTTGCATCTAAGAAATTAAGATAATATCGAATTCCATTGATTAGCAAAGTCTTTTAACGAACTTAT
ATACCTTTATGATAACACAGTAGACTCTATGATTAAGAGACACGCTAATTAGCCTGTAATTGCAATTAACAAAACATTT
ATTTTCCCGCGACAGACGCAAATACCTGTCCCTGTTAGCGGACAGGCAATTAATGGACATTCCTATTGGCAGACACGTT
TTTCTATCCTGGCATTAGCATTGTGCGATATTCCTTTTCTTGACAAGGATAAAATATCGATCAAACATTAATTTTGTAG
ATTTGTGTAGATCCAATCCAACTAATAGCTTTGCCATGCCAGTTTTAAACTGTATCGGCGCCTCTGTTTAATCTATTCC
TATCATGTTTTGACACCTCAAATAACAATGCGTGGAAATTTACAATCAATTCAGTCTGAGGAAATACTATTTTCTGGAA
TTCCCATGTCACGGCTCTCAGGTGAAAGCCAAGCATATGCAACTGAAAAACAAACATTGTAGGACATGTTTTACAAGAA
CGTCTAAATTTTAGCTAAGGCTAAATGTTATTATTTTCTAAACTTTTTTTAACCGAAGAGATAGATGATGTTGAAGATT
TAAACCTCCTTGAATGAAGTTATGCTTTCAGAAAAATCAAAATGAAAATAGTAGAATGTAGAGTAGTAAAAAGGATGAA
GTAATTGTTCCAAAATAATTGTTCTCGTAATCTATGAAAAAATTCAGACTGAGAACGTTCTTTATATGCAATGTTCCAG
CCTTAACGTTTTATAAACTAGGTTCTTATTAAAAAGAAGCGTCTAGATTTTTTTTGTGATGATTTTCGATCCGTTATAA
AAGACTTCAAGACTTTAGGAGAATTTATTCAGGTTGTGTCTTTGTCCTCAACCGTTTTTACAAGCACCTCAACATGCTT
ACAAATCATGCACCAAGTGGTTAGATTAAAAAAATGTTTGGTGGGCAAAACTAGATTACTCATTAAACCAACGCGTTTG
TTTCATCCCATATACGCTTATTTTTTGGTTTACCGTTTCGGTTACAGAAATTTATTTTTAGTTTTATACACATAGGGCA
CAATATTTCTAGCATATAGAGCATGCTGGTTGTAATACACGTAGACTCGCAAGGCACTTAATTCAGCAACTTCATCTCC
AGGGCTCTTTTACACCAATGATGAATTGCTTTACTCATTTTGTTAAATAAAAGGTCTAATATTAATTAATTCCAGGCAA
GAATATTGAATTATTTACCCACGAGGGTCCTGTACCATTTGAAATACGAAAGCCGTGCAAGCGCAACAGCCGCTCAACT
ATACAACCGCCTTAGACATGAATTCTATTTTCATGCTGAACGCTAAGCAAAAAGGATAGATTCATACTTTTCCAATCTC
TGGCATGACTAGGCCGGGGTTTAAAGCCAAGGCAGTACGCACTGGAAGCAAACGTTCTAGCTACCATAGTTTCCCTTTT
GTAATGTTTTGTTTTTCACTTCAGCGACACTCACTTATAATGATGTGCTTATAATAATTTATCAATGCTTGATTATTAA
CTTCTTCTCTTCTGTTAATGACATTATTGACGTTATTATCTGTTTGACCCCTTTCACAAGGCTGTCTTAACAGAAGGAA
ATTGCTCTGTTGAATAATGCTTGTATTTGATCTTTAGAAGTCATTACGACACATCTTGACTTTCTTTAGATATGCGTGT
ACACGTTACGTGTATGCGTATGATTCGTATACATTCTCAGTTAGCAGCTTCGGTAAAGCGACTACTAGTTAATCCCATG
TTCTTACTAGTCCAAATTCCTAATTCTCGCAGAAGCTATTTATGAGAACTTTACATCAAGACATTTGCATATGAAAGCA
CCAGTGAAAAACTGAAGTTTCAGGGGATAAAATAAAATACAAAAGTTTGTGCAAAGGCTATCGTCTACAAAAATTATGA
TTTCAAATTTGTGATTTTAATTAGTATGATAAGAGGAAAAGCACAAGTGGAAAATTTCATTTTCCAAAAATTTTAGTAC
TTACTCACCCTTTTTTAATAAAACGATTTTATAAGAGCAATGAGGATTTGCTAAATTGCCAAATGGCTGGCAAGGTCGA
AATTCTACAGATGCATTATTTTTTTGTCCCGGAACATGAAAAATAGAAACAGAAATTTTTGCAAAATTAGCTAAGGCGA
TTTTGCGAAACTTTTACTTAGGTTTTACAAAAAGTTGTAAAAAAAGAAAAACGTTTTAAAAAATATGGACAAAGAAGGA
CAAAAGCACAACTTCAGACTGAACATGGAAAAAAAGAACACCGCAGCTCAAATCCAACTTTTCTATTCCTTATAAAAAC
TATACATTGGCCATTAAAGCAAAAATAAATGGAAAGACATCAGTAAAAACAGATATACATACCTTCCAAACCGTTGTGA
CATGAACACAAATCAACACATAAGTTTACAAGTGCAAACAACCAGACCATGTTCGTCTGCTTCATTGTTTTAACTGTAA
TTTATTTTTTTAAATCAACAATACACCAGCCGTTTTAGAAGAAGTTTATGTGATGGAGTTAGGGACTAGGTGGCAAAGT
TCAGAGCTTGTGTTAATGTTTATAATTGGCGTATCGCACCACAAATCATGCGATGAAATAAACAGATTGCATTACCTCA
AAATGCTTTTGGTATCCTGCGTTATTGTTAACTTTGGTATGTCAAAGAAGGAAATAATCAACGATGAAGTTTGTCGTTC
CGACTATGAAGTAACGGAAAATATATATTTACTTTCTTATAAAAAGTGATAGGTCAAGGTCACAGAAAATTAACGCAAT
TATTGTTGTTTTCTATTTGTCTTCAAAAAACAAAAAACAAACCGATTCATGATGAGAATTACAAACAATTCTAATTGTT
TTTTGTAAGTTGATTATTTGACAGGTTGTACAACTAATCTTATATACTAATATGAACTAGTCTGTCTGTTTATCTGTAA
CAGGCAAACGTAATTATATTTTCTTAAAACTATGCAAAAAAATTTAAAAAACCTGATAAAATATATATCTTAAAATTAT
CCAGATTTAAAAGAAAAAAATCACTAAAAATGGGAAAATAACGTGTATTTTTGAAAGCTTTAAAAGCATCATCAGAAGC
AGAAACCCTTTGTTATAAACAATACCAAATTAAACAATCGCTCTGAAAATTACCAGAATATGAAAATGGCGTAAACGAA
AAATACTTTGAAAAGGAAACACCGCAAAGCGGACTTAAATGTTTGAAATTTCATAATTATCATCTATTTTCTCAAAAGT
TTGATGAAAATATGTTCTGCAACATATTTCATCAAACACCATTAAATACGGGAAATTTAACACACACAAACCAGGAAAT
TCAGATGTTTTTATTAATGTTATGCATAGTTTCCACTGAAAAAAACTTATTTCGCAGTAGAGAACCAACACGTGAACGA
CATTTTTAAAAAAGAAATTTCACTGATGTTGTCATTTTTGTTGAGCAGATGGAAATTAGAGTTAATTAAAATTTTGTTA
CCCCATGGAAACACCCACGTGTGTCCTCGCCCATTTTAGTGTCATCATTATGCTCCTTTTTAGCACGTTCTTTTGTTCA
TTATGTAAAAATTTATGGGAAAAATTTATTTTTAAATTTTTTAGTCATTGTTGTCCTCGAGATTTTGACGTCACCTTCA
ACATACTTGTTAACTAAGGCGATTTTTTTTTTCGAAAACGAAGCCTTTTTAGATGACAAGAAACAAGATTATTGTCACC
ATCATGTTTGGCATGCTCTTTTTTGGCCTAAAATAATAAAATAATAGAGTCGACGCTTGATATCCTGAACTCTCAGCGG
ACCGACGAGAAAGTTCCAGATAAATGATAGTCGAGATATCGAGCGTCGAAGGCTTTTAAAGTTTGAGATAGCGAAATAC
CCGTACTTTACGAAATTTTACGTTCTTAGATTGTTTAATTAAAAACGAGAAAACGGAAAACCCCAGACTATTTAGATAA
TAGCGTGTATTTGTTACTGAAAAAAAGCATATTAAATTTCTGTGGTTTAAAGAGAATTAGTCAAATTAATTTATAAAAT
CAAATATTATTGTTTAAAAAATAAGGGAAAGTTCGAGATAACGAGATAAAGTGAGCTAAAGCGATTAAAAAAATAGTTC
GACGAAGCAAAAGTTCAACATTACATCATGCGAGATATCGGAAGTAATTCTATGTAAGAAAACAAACAGGTAAGGCCTG
AAAGTTTTTTATATTTTAGAAGTATTATTATTTCTTTACCCATTTTCAATTTTCAAATCTATATTATAATGCCCGTATA
CGTCTGTCCGTCCGTCTGTCTGTCACGCAAAATGGTAGCTTAGCTGCGCAATAGCGAGAAGCACGCAATGCGGCATAAA
AAGGACGGTCGAACCCGTGGATTTTCTACGGGCTAACGACTCGTGTTATTAAATTCTTAATTTTTTCTATAAAGGTATT
GTTTTACTAGAACTTAGCTTGTCTTCTTCATCGTTCAAAAAATTTAAAGCATTCTGTAAACATAAATAATTGAGTGAAT
TTTTATCCATCGTTTTGAGCCATCTACGCTGTATGACGTCGCAAAATATGTACGAATCATATATTGGCTTTTGTAGTGG
AGGTAATGGTATTGGAGGCGACCGTTAATGTGATTATCGCTTTTGCAGGAAATTTAAACATAAAAAATGAAAAAATATC
AATTTTGTTTTCATGATGCATGTAAAAATGTTTTTATTTCAAATACACGTAGTTTTTATCGTTAGTTCTCCTTTACATT
TTGTTGGGGGGTACAAAGACTAAGATTTCTTCAAAAAAAAGTGGAGCAAATTTCAAATTTCGTCAACACAAGAAATTAT
GTATCATTATGTCTTTGTTAGGTTCATATAAATTGAACTTCATCAAAGTGTACAGAGGACTTAGTTTGTTTTATAGGTT
ATTTGGTTACTTTTATCAGAGAAACTTTTGCAAACGAAATAGAACAGAACTTTATATACAATAGATTATCTTACAGACA
TATTTATCAATAATTAAGAAAACAACGCACCAACATTTTGTTATTACTGATATATTTTGCCAATAGTGGCATTTGTAAA
AAGTGTGTAAATCCAACTCCACGCAATTGTGTATTTTTTGGCCTATCTAAACCAGAAGGGAATGTTAAAGACGAAAGAG
AAGCATTTTTTACAAGACCATTACAATCAATAGATTGTAAACGCACTTTCATTGGAAATGGCCAGACCAAATTGTCATC
ATTATCACCTTGACAGATGTGAAAAAACAAGCCCATTCGACCTCTTTTAGGGCCATACCATTGTGAAAACAATTGGCAT
TTGTAGCCACTGTAGGAGGAATAGAAATAAGGACTCGTCAAATGATCACTCCACTTGACAGTGTCATAGTCATTAATAG
TCCACTGGAAACAACCCATTACATCCACGCAATATAAACGCTCGATATCAAGTTTCATACTTTCAATAACTCTATCTTT
CAACGATAATTTATCGCGTGTTTCTTTCAACTCTTTCTCACAATTAACCAGCCTTTTATCTTTTTCTTTTACCTGAATT
TCACATATCAGTAATCGGGAACTAAGATCGTCAATTAAATCCTTTATCTTCTTTCCATTATCGACGTCACATCTGTTTC
TCTGCACGAAAAACAATAAATTGTCATTTGCACAAAGGATTCTCATTCCCATGCAAACTTCCAGCCTCAAAAAGTGAAT
TCAGTTAATAATATTTAACTTCAAACCTATATTAAGTTCATTTTTCTTACTCACCTGACCAGGGCATTGAACAAGATGG
TCTTGCAACATGTTTCGTTGAATTTGTTTTTGACAGGATTGATTATTGCATTTTACTTTGGTATAATCGCAATCTGTAT
CTACATGCGACTAAAAAAGAGGAGATATCACAGCAGGCTAATCTGTGAAGCTATGATACTGCAGTAAAAAATTTAACGT
GACGAAAATTTGGCGAGTGTCGCAATTTTTTTTTTAAAAATACGCTAAATCAAATTCATCTCTTCGCAGTTTAAGTTCT
TCGCTTATTTTCTGTATTGAAAAAAGGAGGTAAACAGAGTGAATTTAATAAGGCTTTAACCATGAGCATTATGATTATA
TCTCATTTTCTGAAAAAATAATTAGTCTCCCGGCATGAAAATTTAGTATGTTATTGCCAGTAACCGTACCTAAAATATT
TGGGAAGAAATTGTAACTTATCTTTTCAAAATATTTCACAAAAAATAAAATTTCACTTTTCTTCATGGCCAGAGCCCTT
CTTGATTCATAATAGTTTACTTCCTTTCTTCAATTCTCAACAAAAGCATCAGAACAAAAGAAAGATTTATTTTAACATT
GGTTAGCTGAAACTGTGAACTTGTGTATTCACGCCAAATTCAATTTTTATACTAAATATTTATTTGGTAAAGGATAAAC
ATGATAGGTATAAAGATGTACGAAACACATAGTTATATACTTCAGATTATTACGTTACATGTACTGCATTACAATGTAA
TGCTCTTTTATAGTTTAAAACATCAACATCAACAACATTTTACCTCTTGGCAAAATAAATTTACTCTAAAATAAAATTT
CTCTTAAAGTATGTTTAGATAAATTGAAAGTACTGTACAGTCAGTGCTACCTGCAGATCTCTTAAATCATTCACCCACA
TGCAACCTTTTGTGACATTAGTGCATCGCACTGGCAAACTAAGGACTGTTCTCACTACCCCTTTGTCTGCAAACACCTA
AAAATAGATAAATGACCTGATTTAATGTTTTGAATTTAATTAATTCGCTTAGTAGAGTTATTCTGCAGGCAAAACTATT
TTTGTCATGGGTAATTGTCAAAAAGGTCTAACGAAACAATTACGCAACAGCAACAACATCAGTACAACAACAACAACAA
CAACAACAACAAAAACAACAACAAAAACAACAACAAAAACAACAACAACAACAGCGATAGCGACAACAGCAGCGCTACA
ATAGATCAAGAACGAAAAATAACCCACCAATCAAGTTACTGTTAAATAAACAACATACCTGGTTGGGGTTTATCGACAT
TCGGTCTAATGGACAACACAGGTCTGTGTCTCTGTAGTAAACAAACAAAGAAACCCTATGACAATCCCCAAAATTTGCC
AAAAACAAATAACAGAAAGAAAAACGAGAAAACAAGGCACAAATGAATGTTGCAAAAAAGACATGAAAGTACAAACCTT
CTTGTGGAGTAAAATCGGTGGCCACATTCAATTACCTGTACAGGATTCTTCAGGGCATAATGGCACACTACACATTTAA
AATCTGTTGGGACTTCTGTTAGGAAGTTTGCATCATAACCACCTTCGTCTGCTATATCCATATTCCCATTTATGTTTAC
TTTCTTTTTTCTGTACGAAAAAAATGAGTACTAAAGACAACGCTCCTAAGCTCCTACTACTAGATTACGTTCCAACTAA
GATATGCAAAAGGATAATATAACATTGGAAACTCTAATAAGAAACTTGTTTTTAGATCATAATGCTATTGAATATAGTA
CAGACAGACAGACAGACAGACAGACAGACAGACAGACAGACAGACAGACAGACAGACAGACAGACAGACAGACAGACAG
ACAGAGAGACAGACAAACAAAAAGACTGACAGGCAGACAGATCTGGCAGACAGACTGACTGGCTTGCAGACAGATATAT
AGATAGACAGGCAGTATGTTAAAATAGATATTTAACTCGGCTTCTGTTGTGTTTTAACGATGACAATAACATCGCCAAA
CAATAAGGCTTGAAACTCTACCATTATTAAGCACAATTGTTAGCATAACCGCAGCTTGAATTTCTTGAATCTAAGTATC
TGAGCTTGAAGTGTGGAAATAAACCTCTTTTATACAAGTTATATGCAAATAAACAATTAACAAGAACATTAAATTAAAA
AATATATAAAAAGGTTTCTTTCCTGTTTGTTTCAACATGCACGGTACTATAGAAAATATTTCCTTTTCATGTATTCAAT
ACAACTTTGAAAGAATTTGTTGTTTTGCTGTTAAATTATTTATACTATTAAACTACAAGTCTTTATAAACAATCAAATA
ATTTCATTGCATCACATTAAAATAAATCATTAAAGACCAAACTGTGAAAAAAGTACTGAGTGAACTTTCTAAAAACATT
CTACTTCACTAGTGAGATGGCACCACTATCAAACAAAATAGTCAATGGTATTTTAGCTGTGGCAATTACAGTATTACAT
ATTACCATCATCACAACGGTTTTATCAAAGTCAAAGCTTCGTAAAATCAGATCACATAAGTACATCGTGCATTTATCGT
GCGGACATATTTTGGTAGCAGGACGAATTTTGATTGGATTTGCAACAGAAACTGATTGGTTCACACCTGTGCCATATTT
ACATATTAATTTAGGCATCATCACGTTCACATTAGATCGGTTTCTTTCCATACAGTTTCCATTGAGGTACACAAATTGG
AGAAAGGAAAATTATGTTTTTTCTTTGGTTTGCAACTGTTATAGCGAGCATTGGTTATTATGTAACAAAATCAACAGAG
AAATCACTACAACAGAACGAGAATAAAATGACAGTATTTGTAATTGTAACTGGGCTGGTTATATTTATCTCAATCTTGT
CCAATGCCATACTGTTCCACATAGCGAGAAAGCAGTTACGGGGAATTCAGAAAATACAGATTCTATCAGAAACGAGAAA
CAGCGAAATAGGTAGGCTATCTGTTTTAAATTGAAAGCAGGTCTGAGATGGTTTAAGATTAAAATAAGCTACTTTAAAA
CATCGACAACAAATTGCAACACCAAAGGACCAAAATGTAGTATGAATACATTTTTGTACGTTGCAATCTTACAAAAATT
AAATGCAATTTTTTAAACATTGAAAATTTATCTTGAATTTGACTTGATTTAGATACAAATCCACTCAACACATCAAGCA
TGTCCAGACGAACCATGCAAGTGAGAGAAATCAAACAATTTTACATCTGTTTTGGTTTCATCATAACTTACGTATTAGC
CTGGTCGCCTCCAGGCGTAACGAAATTCGTAGAGCTAGCATTAAATATCGAATCTTCTTTGATGTGTTTCACCTGGATG
GTAACGTTTGCCAACATCAATTCTCTTTCGGATGGATTCATTTTCATCGCTTTAAACAAAACGTTGAGAAAAGCTTGTG
GATCATTTTTCTGTAAAGTGATGGTAAACACACAGTAACTTTGGAACAGTTCCCATGAAATAAGCATTGTATTTATACC
TACACTGTCTAGCGTTTTCACGAAAACTAATTTTTGGAACAACTTTTAGCCAGGACATTCTCATCCACACACCTCTACT
ATTAATATTTGAAGTTTTTGCCAACAAGGGTTATCTATTTTATTGATAATTTAATTTTGTTATTCTGTTATAAAATTGA
TGTTGTTTTTACCGTTTTTAAAGATGTTAAATGTTTCCAGTAATAATATTTCGAAAATTAAAAACCAAATTAAAACAAA
ATATCTGATAGAATAAATTGGACGTCAAATCATGTCTTGTTTTTTTAAGTGTCCTTTTTACCTCATATTTTGTTGAAGT
TTATAATACACAATTTAAGCGTATATAGAGGTCGCATTTTCCAGTTAATCAGTAGATTATTAAAAATATGGAACGGTCT
ACCATAAATGAAAATTAGTTGTCAAATTATTCTTACAAACCAAAAAACACTGTAAACAACACAAAAACATTGTAAAGAA
GATGTAAATAATTTATATCAGGGAAATACACGCCAACTCAACAAACAAGTGTTATTGTGAACGCTGCTTCAACAGGTGA
ACGAGTTAAAAATTGTTTTTGGATAAATTTTTCATTTGTGAATAATTAATTAGTGACCATAAAAATAGAAACTGCAATT
ATATGGGAGATATTAAATGAACGCCAGACATTTAAGGAAAAAGTATAGAAGAGAAATTGATTCGAATTAGAAAAGGCAT
TGATGTGGAATATTTGTTCCAAACAAAAAATAACATTGAAAATAAACCAAACACTGTATGATATATTACCAGAACTTGA
ACTCTTTGTCACTGACCCACCCCTTAAATACCCTTATATTTTAAGAATCGTGGAAATAGTGAAAATGAAAATTTAAGAG
ATAAACAAGAAACAAAGAAAAGGTGCTTTCTGTGTTTTAAATTAGCCAATCACCCTGGATTATTTTCTTATTCCAATTT
ATAGAATTGATGACAACTGGTGCATGTCAAAAATGTGTGTATGCTAACAAGTCTAGTCTAGTCTAACTAGTCAACCTGG
TCATAATTAGATTTAAACAAACACAAAAAACTCCCATAATTCGTGATTCAAACACACACTCTCCAAAGAGAGCCTATTT
TATAACAAAGTTGAGTCCAAGATTTTGGTAAAAAATTACGATAAAGCCAGGAAACACATTAGAAACGTACTCCTTGTTA
ACGCAAAGGTTTAAACCTCCTTAGCGTGAATTCTTTCATAGATGATAAGATGTCTGCTCAGATTTAAGAATAATAGTGA
TTATTTCTAAAATTTCCTAACTTTATCGTAATTTTTTACCACAATCTTGGACTCTACTTTGTTATAAAATAGGTTCTCT
TTAGAGAATGTATATTTGAATCACGAATTATGGGAGTTTTTTATGTTTATTTAAATCTAATTATGACCAGGTTGACCAG
TCAGACTAGACTAGACTTGTTAGCATACACACACTTTTAACATGCACCAGTTGTCATCAATTCTATAAAATGGAATAAG
AAAATAATCCAGGGTGATTGGCTAGTTTAAAACACAGAAAGCACCTTTTCTTTGTTTCTTGTTTATCTCTTAAATTTTG
ATTTTTACTATTTCCACGATTCTTAAAATATAAAGATATTTAAGGGGTGTATGTCAATAACAAAGAGCTCAAGTTCTGG
CAATATTTCACACAGTGTTTAATTTATTTTCAATGCTATTTTATGTGTGAGGCAGAAAAAAGGAAGGACATTCAGCGAC
AGCTGAAATTATTAAAAAACAGAAACATTAATGCAATCGAGATTTTAGCAAATTATGACTAATTAAAAAAGGTAATAAT
CGAAGAAAAGAAACGAACATTTATTGCTACATAACCTCAGAAACGTAACAAAACATAACCGCAACTGGATTCAGCATTT
CATTCTTTATTAAGATAGTGATAATATAATGTCTGTGTTTTTTTAAAACAATGTTCCACATTCGTACTTTGCGACAAAT
TCATTGTGGTATTATACCATGGTTAAAAACAGTAGTAGGTGTTGAGGAGACAGCATTGTTGACACACGTCTACTCATTC
ACTGTCACATGCTTTTTATATTATATGTCATCCATATAAAACCACCATTTATCCGAAGAAAAACCAATTAATAATTGTA
TAATATTGATCAAATTCACGCCCAGAAGAAAGAAACTAACCACAAGGGTTTCGTTCGTGTACAAGCCTTAACAAGGAGT
TACCACAACGTCTATGCCACCACAAGTAAGTAAACTAAAACAGAACAACGGTTACTTCTGAAGTTGAGTGTCAAATCTC
TCTAGCGGAATAAAACATTGAAACGAAAACGTACAAAGTCAACGTTTTTCCTGCTCGCCCAAAATATTCGCCAGTTGCT
TTTCTAGACAGTCATGGCGACTTTTTAATTCTTCCATCTTTTTCTTTTTCATTTGTAAATTATTTTCCAAAATTTGTAA
AATCGGCGAACATATCATCTCGATAATTCGAATTATTGATTTGGAAAATACTAAAAGAGAAGAAGAACTAAGTATTAAC
AACGGAAATCGATAACAATAATGAAAAGCTTAAAAAAATCTGACATTTATGCTGTAGCTAGAAAGATGCGCATTAGTTC
TAAATCTGTTTTGTCTCTGTGGATGCAAGTAAGAAACTAAAGAAGTGTCCATCAATCCATCAATCAAAAAAAAAAAGAT
CTCTTAGGCGGTTATTTAGATAAAAGGTTGATGTGTTTGCACGGCTTCTGTAGCTCAAATGCACTAGTGCCCACTTCAA
GTAACCTTACTAAGTCGTAAATGCACTGGAAGCTCGATCCCCTCCAAAATTAGTATTTAGTATTTAAATACTAAATACT
CTCCTTATCACGATTAAAAAAAAATAAAACATAAAAAGCCCGTACCAGAAGCATTTTGAACAGCCGTGAGCAAGTCTTG
GTCGTCATGTCTAAAATTTAAGTGACAAAGGACAATTAAACGTTGATATCCGTCACCATGGAAGTGAATCTCCTTATGT
CAATTTCAGTTGACATACATAAAAAAATGTAGCTTCCTATCATATACTTTATTTTCACCCCGCTCTTATTTAGTGGGGT
GAAGTTGAAATTCACAAGATAAGAACAAAGCATATCTCAAGCATAAACTAAACCTAACAGGCTTACTTCAAAATACCAA
TGGTCTAATTGGGTAACTGTTCTAAAATTGGAATGGCCCAAATTTCTGCGTTTAGCCAACATTTGATAATGATGGTAAT
TGAATATCGATATTATCATGCCATGAACAAGCGAGTTTATTCTAGGCTATGTTTTAATATTTACAGCATCGACGGCGTG
TAGCAGTTAAAACGCAGCCTAGAATAAACTTGCTTGTTCATGACATGATAATATCTATATTATTTAACGACAATGAGTA
AATAGATAAGTGGTAACATTTTTAAAATGGTTGTAGTGTTGATCAATTCGTTGACATAAATAAGCCAAGTTCACCAATC
AATGCAAATAACTTAAAAACAAAACAAAAAGCTCTGTAAAAAATTCAAGTTGGTTAAAAAACTTTCACGGTTCTAAACC
ACTTGTTGTTAAACTTCCAAAGGTATTTTGTAGGTTTTGAATAGATAGGTTTCATCTTGCACTAATTAAAAAGTTGTCG
CAAGAGATCTTTACAAATTGTACCTAACAATAATTGAACATGAACCCTGTTTATAGTATGCTTGGCTTTTGTTACGAAG
TTTAAAATGTGAAAGCAAGTGCTATCAAATCGTCACTGGAGCGTCTCGCAGAATAACATTTGATATGAAAATAGGTTGT
TCTTGTAGGATGGCAATAATTAAAACAAAAGCTTTTACACACCTTAGCGATTTGTTGTAAGAATCATATTCCTCCTAAA
TAAATAAATAGTAATGATATAGGATGGTTTACAAGATTTGAAAATAAATAGATGTCAGAAATACCAACACATTACAAAA
GAAAAACAGTATGTCGGACTGGCATTTTTTCCCTTTCGTTGAATTGATCAACGAAACATACATTGTTTTTTTAAGTCTT
GTTGTAAATAATGTAAGAAAAAGCAACTATAAAAAATACCTGATAGAGAATTTGTGGTAAACTGGATAAGGATTGCAAG
CATGCACCACTGATAGTGTTACAAGGTATAATTTCTTGTGGAATCTCCAGCCTTTCATATCTGAAATAACGAGAAAAAA
CCATGTAAAGTAAGATTTTCTACCCTCTTAGTTCTTACATAAAAAACAAAGAAACAGTGTCCTCTATTGATTAAGAAAG
GATAGTTAGAGTAACAAAAAAAAATTACCTGGGTGGATGAGTTGAAGAAACATCAATTGATTGGAAACATGTCACTTGC
ATCTGACCAAGGTGCTAAAAACCAAGTCATCACTGTCATTGACTTTAGGTTATTGCAGTCGGCAAGGGGGGAGCAGAAT
TATGCTCTAATATATAACAACCAATGGATAAAATTTGTCTAGCATATTTATTTGGAAATCTGCAAGTATTTAGATTGCA
ATTATAGTTCATGGTTTATCTATTTGCTTATTTCATCCATGATTTGTCTAAAGGGATGGTAAGACCTTCTGACACCGAA
GCGAAACTCTTTAAATAACAAACTTTAGTGCGTATAACAGTTTGCTATGCTAAAATGCTGAATTAACAGATTAACAGAT
AGATTATATTTTGTAGAAATATAATCTATTAGTAGGCTATAACTGCTCTGATTCAGATGTAATCCATATACAAATTTTT
AATTTCTTTTGTCCTGATATCAACCGTTTAGAAGAAGCAGAACATACCGCAGTATTATCATTAAAACAGGAGATGATCA
AACCCACAAAATCTTTATCCATCAATTGATACATGGCCTGTGTACGCACATCTAAATGGCGAACAGTATGAAAAAAGTG
TGAAAACACAACATATAAACAGAAACATAAACACATTTCGTTCAATAGTTTCCAACAATCAGTTTGTATCTAATAAGAA
ACAATATAGATGTCCAACAAATGACTTGACAAACTGGACATAATTCAAATTGTATATAAGTATTATATTAAAAAGTTTG
CAACAACTGCTCAAATAAAAATAAAGCAAAGAAATGTCGGCTACCGTCTATTTTTAACAGCTGAACAAATGTTTGTCTG
GTACTTTAAAATCAGAAAACTTAAGAATACATTTCTTTGTACAATAATTTATGAAAAGATAAATTCATGTATTGCAAAA
TATAATCATACACGTATATATACAAAAATCTTTTATAAAACACATTTACCAACATGAGAAGGCCATACAGTAATGTGTG
GATGTGAATGATACCATCCAATTATTCGTAATGACTTTTGGGCTCGAGTTTTAAATCCTATATCGTAGCAAAATTAAGG
AAATATATTCTATATATACAATTGGGAACAAAACATTAGGCACACTGGCATTTTTTAAAGCACTTTTCAAAGTATGCAA
ACAACACCAACTCACCAATACTCAGGAATGAGGAGAAGGCTGCAAAAACTTGCAGTTTAGAAGCGTTTAGAATGCGTCA
CGTTTTCTACCATGCTGGAATTGCGGAATAATCCGGTCATGTCCCACGAAATATTAGGAAAAAGAAACATGCTGACGTC
AGCAACAATAAGCACAGCTTAGCAGATTGAATTAAACTAAATAAGCTCTAACCTGCTGTAAACATTGATAAGTCAACTT
TGAATGTTTAAATTGTGTATATTTAATATAGAAACAATCGAAATTATTGCTTGTGGCAAGGAAAGTTAAAATTTGCTGT
CATGTACTAACATTTTTTTCTTACTGATTGTTCATCCCTTAAAATAAATTGTCTGTTTCCATAGTACTTTAGAGCATGT
GTAAAAATATTACACATTAAAGTGACCAGTTTATCACAGAATAATAAATCACAGAACAAAGTGACCATCGGCATGACAA
ATGACAGAAAGGATATTTCAGCTTCACTGGATGCACTTGAAAGTTGTTCAGGTGAAATCTCCACCCTATCTTTTCTTTT
ATCAAGCCTACGTAGCATTATAACAGCATGTATGTGTGAGATATTATCTTCTACCTAAACAATTATATGTATAATGCTC
AATGTAATGTATAAAAATAAAATGTCACTCCCAAATACTTATACTTTGCAACGGAAGTCTTTAATCAACAAAAAAGACA
GGCAGAAAATTATCTTCATTGACTTCCACTTATTTAACTCGACCGCCCAAGTTTCCATTTCCTCAACTCAATTTAACAC
TCTTCCAATCTTATTTTAGTGCTTACTGAGTCCAACAAAAAATTCAAAGCGTATCAGATAGCCTTGTAAAATCTATGTG
ATAAAAAACTTTTTATTGAAACATAAAAATTTCAGTTTCCATTATTACACTTTTTATGGGGAAGTTGTTAATGTCAGTT
ATAAGTAAGACTTATTTTCATAAAGAAGCATTACAATAAACCAAGCAAGTGAAAGATGGCAATAATGTAAGATTTTTTA
TATAATTTGCATAACCAAAACAACTCTAAGCCATCAGTGAGTTTTTCTCAAAGCAGTTTCTCCATTAGCTCATTTTCAA
CATTTGATTCAGAAAAATAACACATCTTTATTAAATGCCAATGAAAGTATAACTAAGACCAGAAATAAAATTAGGTCCC
ATGTACCTATAGAAAATATAAAAATCAATCAATAATAACCTCTCCAATGAGTAATCCCATTACTTCTTCCTTTTCTGTT
GACAATGCATGAACCATACAAACTTCCAGAGCATCTGATTCGATAAGTACTCTTTTAACCATCCTTGATTTTCTTCAGT
CTTGTTGTGGTCCACCAACAAATAGGATCTCTTTACTGTAGGTGTAAAACTAGACTTTTTGATAGTAATAAAGATGAAA
ATAATAGGAACACAATAAATGAAACATTTACTGTAATAATATTTTCTAAATTCAGTATTCGTTCAGAAAATCTTGCAAG
CATAGACTAAAAAAGATATGAAAAAAAAGCAAACCAGACAACAACAACAGAAACACAACAAAAACAACAACAACAAAAA
ACTAATAAAAAAAGAAAATACAAAACCATGTATAATTATGCAAATTTATTAGCGAAATTGTTTACATAGCAAAGTTCAA
AAGTTGATGAATCCACTTGATGAATAACATATATAATTTGTATATTACAACCATGTTTTACATTTTTTATTTAGATATA
GATGGGATTTCATATTGTGTTGCAAAATACAAAACTCTATGTCAGAATTACAAACAGAAATTGCGAGATTTGCACCTCA
TGACTAAAGATCCTTGTATTACTGAGACTGTGAGACTTTAATTTCTAATCATTCTTTCTGAATTAAAACGATAAGAGGG
TTGTTGCTCGTACCATTGTGATAATGGCAGCGAGAACCGTAAATTTGCTCACACGGCACGCCATTGTAAATTAACCAAA
ACCAATCAACTTATTTTTACATTAATTAGTTTTTCAAGGTTACAAAAATCAAAACCTAAAATAAGGTAGTCTTTAAAAT
CCAAAGAATATAGCAATATAACAGGGTGGTCACAGATTTTTCTAGAATTTTAGGAGCACGTGAAGGTACAGATAATGAA
GACTTTCTTTGTTATGATGGCAGAGAAGCTGGTATTTTCGAATTGCAGTGATTATATATATTATGGTCCTACTGCAAGA
TAAGCATATCCCCAGTTTTTTGTCACCAAAAGTCACTAAAGCAGATGTTATCATAAAACAATTTTAGGAAATTTGACCA
GGAATCAATATTTTGAGTCCCGATTTTAGGTTATCTAGGAGATTTTGAGGGGGTCTTCAAATTTTAGGTTAATAAAGAG
ATTTTAGGAGGTGTGGCCACCCTTTTATAAAAAGAGAATATTAAGAAAAATTTTTTATCAAACTACCTATTTTACTTTG
AAAAAAGTATCAAACGAATTGCTTGTTGTTATAAACAATAAAAAACCTTCTGATTTCATTGCACGTTTGTTATAAGGTA
CCGAAAACCGAATACAGGTTATGTAATCACAAAATTATGCACTGCCTTATTTCATTTTAATGCATTCCTTTTTGATAAT
TTGAAGAAAGCAGTAAATTGCAGTTGATTGTTACTTTAAACACAAAAAAATGACACTTGCAAGCTCAATATTTAATAGC
AGTCGAAATCCAGGTGATAAAGCAACAGGTTCGCCAGTCTTTTATATATCAAGTTTTGTGTTTCTGAAGCATTTTTCAG
CTTCTTTCTCAAGAACAAGCAGACATAATATGGTTATTATTATAGAGATCTGATAAATGACCACTTCATCCTTATCACA
CCACATAAGAAACATTTTGTACTATAAGACTAAATTAAACAGCTGCATCAAAAATTATCATAATTAGATATATTGATAA
ATCGAAAACAGGTTAATTTTCCAATAAAACTAAAAAATAAATTATAAACCTGTATATATAAAATAAGAATGCATCAGCA
CGAAACAGATCTAGAAAAATTAATCAATGAATCTTTTAATAGTATAAAATTTTACTAGCATCAATGTAAAATTAGGGAA
ACATAGACATGCATAATAGAAAATGTGTAATTTATTCGAAATAGTCACTTTTAAAATCCAAAAGATAACAATCTGTTAG
GTTGATCCTGTGACTTGCAGGTATAATAAAAAATAAAAGTATAGAATGTAAGCTTATTTAAGATTAGCAAAATTTAAGT
ACACATAATTCTTGAGAATCGTGTAAATTAAAAAAAATGGAAGTTATATTATATAGGTTCCATGTTTAAAATCAAGTAT
ATATATATAATGCAGCATATCTATATTGATGTTACATACAAACTAAAATATTTGTACATGGGAATAATTTCTTCTATAC
TTTAATCTCTTTTTATTGGTTGAATATTTTCAAAAATACTAGAACGTTTCTCTAAATCTTTCTCAAATTCATTTGATAA
TAATTGTTGCACTTCTTCTACAAGTGTATCAACATTATCAACATTATCTGTATGTACTGGTGGCAAGCACTTCACACGA
ATTACACCACCATCAAATTGCTTGTTTTTGTGATCAATGACATTGCGATAATTTCCAATAAGGACTGGTACAATTGGTA
CCTTCGCCTGAACAGCTAAGTGAAAAGCTCCCTTTTTAAAAGCCATTACCTTATCAAGCTGATACCTGGTTCCCTCAGG
AAATATCCACACTGATGTCATCTTTTCCTTCATTTCTCGACCAACTTTCTTCATAATATCAATTGCTGATTTACCTTTC
TTACGATTTATAAATATCGTACCACAAAGCCAACAAACCGGTCCAAATATCGGGACATACAACAGTACTTTTTTGGCTA
ACGGGGCAGTTCCATTTGGTGATGCTTTTAACAAGACAAGTGCATCAATAGCAGTTTGATGATTGGATACCACAACAAA
AGGTTTTTTAGCATTCAATAGATTGTCCCAGTCTTCAATTTGTATATCAAGACCAAACAACCATTCAAACTTTATCACT
TTCAAAATAAATTGTGCAATAAAGATATTCTTGGAGCTCCCAGGACGAAAAATACAAAACACTCCACAGAGAGAAGTTA
AGAAAATGCAATAGAGTAAATATCCAATATACTTAATGTGGTACTTTGCTGTGCTTGACACTTGTGTGAGAATATAAAG
TATTACAACAGCGATGACCAAAATCCAGATATACATTGTTATGTTACCTAAAATAAAAACATTTATATAGTTAATTGAA
GTGTATCACACAAACAGCTGGTTATTGCGCACTTTTTACAAGGTCACCTACAACAACTTCTTTATTCATAGTAATTTTT
TGTACCAAAACTAAAATGTCTGATGTGCTTAGTTTTTTAGATTATTATGTAATGCTAAAGACATTGTGTAAGAAAAAAA
TTTCTGTTTTATTCTAAATGTTTTTTTATTATAACATTATAACATTTTGAAATATTTTTAAATCTCATTTCAAAAACAA
ATAAAACACACAGCTTCTTCTTGAAATGAGAAGTGGAAGTGCACTTAGATGTGTTTTATACATCATACAACTATTTCAA
ATATTTTTTAAATCTTATACAAAAAACATAAAACAAAGCTTTATCTTGAAATGATAAATAATAATGCACATTATTTTTC
ATTTCATTTCAACCATCTAAACTACAGAAACATGTCTAAACTCATCCTAAACCTTGAAATCTTCAAATCATGAAAATTG
GATGCCTTCACAAATGAATGGGTGTTTGCTTTAGTCAGTTTAGCTGCTTTCTGATAAATTGTTTTTAAATAGTTTTGTT
TAGGAAAAGTTAGAGGTGTTCTCTTGGATTATGGTTTAGATTATTTCGGATAAGTTTCCTTTTTTAGATGCTTTCACCA
TTTAAAACTATTGAGCTGTGTACGTTATAGCGTGTTTGAATGCTTTCAGATAAATTTGCTCAGGAAAATTCCACCATCT
CAATATACATCTCAATATACTGCAATTGCAGGATACCATTGTTTATCCCAATACACTCAATCATAGTGCTGTGTTTTTC
CTGCCCGCACAGAAATGGAGGTAACTTTTCCGCTTAGTTTGTTTACATTTTTAACTCCATTTCTGCATGGGCATCAGGC
ATTACGTAATCACTTAGATGCGTGCGCAAGTAAATATCAGGACTGTGATTCCATGTATTGTGGTATGGTATCCCATGTT
TGCAGGATTTAAAGATTACCAGAATTGAAATATTGTATATCATGGGTACATTGTAATAATGCTAGCAAGGGGCAAGGAA
GATGCGTATAAGTTTCCCTTTATTAGCCTGCAGAACAACATCTTTAAATATTCTGTGAATAAGGTTGTGTATTCAAAAA
AGTCTACGTTTTTTGTTAAAATCTCACTTTTATCTTGCTGTTGTTGATGGTAACAAGAGAACACCATATATAAATTAAA
CAGACTGGTGACCTTGTGGTAGAGTGTTCGGTTACACCTCGACCGAGTCATGCAAGAGACCATAAAAGTGTGAATCAAT
CCTTTCTGCTTAACGTTCAGTATGAGAATAGGATTAATACCTTAGGGGTTGTCTAGTTGAATGGTAGTTGTGGTTGCAC
GCCTTCCTTAGCTGTGGGAATGGGAGCTTTAAATGTACTAGGACCCCCTTTGGAGAACCCTCATTGATAACAGTTCCTA
TAGAAACTGAAAAGGCTATCCTGGGTAAAAAATAGTGGTAATAATAATCATAATAATAATAATCAGTTCTGGTTATATG
TCATGTTTCTTGGCATGCAACACTATGTAAAAATGATGTATATATACCTATTATTGTACAAATCAATGAATAATAAGTA
CTGAATAATAGCTGTATTTTAAATGTTGTGCTGACGGGAACAGACTTTCTTGCATTTCAGGAAGAGGAGAATTGTCACC
TCCTTTCCACATGTAATATGTTACGCAAATTTCCCACTTATTTTTTATGTATAACTAATATTTCCCTAATCACTTACAA
TCGCGTACAATCAGGACTGTATTTTATTATTGATTTTATTTAGTATTAATTTTTAATTTCCTCAAGCTAACTTTTGGAA
ATCTTAGCTGTTAAATTAACATCCCTCCCCCTGTTTTTTTAATTTTGAATCCCTTTTTTAATTTGGAAGGGAACATTTG
ACTTGTGAAAGGAGTAACTATGCTTCATAACCCTTATTAATGAACATTTGATTCAAAACAAGCAATTTTTTGCAGCAGT
CAAATCCACACTGTCCCGTACATAAACATGGCACATAATATGTCAATATCTAGCTTGCATACTTTCATATAATGGACAG
TGACTATAACACCTTGATTCTTAGTTTATTAACTTGTTCTTATTTAGTTAAAAAAGTACCGTTTCACCCCCTTCCTTTC
TTTATTTTTTCAACATTTTGTAACCCCAATTTATTAATATTTTCAAAAAGTTTCCTCACCATTTAGTAAGAGACCCTGT
TTATTTGGCACCTAAGAGTATGTAAAGCAGCAGAGTTTGCAAAAAAAAAACAACTTCATAGCAATTAAATACTTGAAAA
TAAAAGCCGTAGATTAGTGGTTATAGCACTCGTACGCTCTATATTTGCAAGGCTAGCCATGTAAAATATGCACATCTAT
CTATTATGTGTTTCTTGTAACAAACTATTTTATTTTTGCTAGTTATGCAAAAAATTTCCAACAATAATGGTTTGCACTG
TTTCAAAGTCTCCAGTTAGCTCACGTCAAAATCATAAGATGTTTCTTATTAACGTTTTGTGAGTAAAATTATCAAATCA
TGGTTTAATATGCATTACTTGCCCAGAGTTTTATGTATATAAATTTTCTTCACTTTTTTTGAAAATATTGACCTTAACA
TGCATAAAAATGATTTTGACCTTTCATCAAAATTGCTGAGTTGGCAATTTTTCCAGTTTAGCATGTATAAATATAAGAA
AAAAATCAGCCTTACGTACAATAAATTTTGTTTGTGCGATTTTTCATGTGCTTGTTTTAAAATGAACTTAGTTTAATTA
TGTTAAGAGGGTTTTCATTTATATTTTCTAACAATAGGCTTTTGTTTCTTTGGTCCTCTGCTGGTTTACTGCTGCATCC
AACGTTGTTAAAGAAAAATATCCAGAATAAAAGTATTTCTGTACATATTTTTATAGCTGTATGATTTAACAAACATGCC
TGAAACAATGTTATCGAAAGTTAAAGGCGCTGGCTTCAACTTTCGATAGCAGTGTTGTTTTTTTCTTTAAGAAGTACTT
TAAAGATTATCATAAATTTCTAGGTTACACAGCATCTTTGTTTTTATTACCGTTTTTCAATAATTACCATATATAATCA
TTTTCTGCATAAAAAGCTGTCTATAGCGTTACTTAGCGTTACATCTTTGGTCCTAATTCCACAGGTACTGAAACAACCA
GCTTAAAAATCGCTAGGGTAACTCAACAATGCAAAATTTTGTGCACAACACATCTTAATCTTTTCTTATTTTTGTAATA
TTTTGTGAGACTAAATAGCCTAAGAATATTTTTTATTAAAAATTTTCCTCGCAACATGTGCTATACTTCTACAGATCTT
TTTTTGTAATTTTGTCTAAAAGTTTTTTAAGCCATAAAAAACGTTACATGGCAAATTTTGAAATAGCCTATAGGTGTAT
AGAATAATCATTATGACATTCAAAACTTTATATCTTATACAATTTTTACTGATATATCCAAATATGCCACTCATTTTTT
CCAAAAGTTTTTTATGTCCTCTTATATTTAATGATGTTAGAGGGAAAAAACAGTAAACTACTTTTTTTTTGCAGGGAAT
TTGATACTATTTTTTTTTATATTAGAGCATCCTTGATTTTGAAAAATTGTTTTAAAGGTTGTAAAACTTCAAGCGTGGC
TAATTGTTATGTTTTTTTAATTTTGTTTCTCCTGTTATATTTTTCTGTAAAGGGTAAGTATTTCTTGGTCCAACAGTTT
TGCATTTTGCATCCTGTTTTGTAGCTTCTTTTTTATATTTCGTTAAAAGACTTTGTTTTTCAAATTGTTTAAATAAAGA
TGTTTATAGCTATAAAGATGTTTATAGCTACCTAGCTAGCCTTGGTTTTATTACAAGATTAGGTGCTATTTTATACAAT
TTATAAAGAGACACAAAATGATTGCTTTGTATATTTAATGTATATATATAAGAAATAAGCTATTTATGTACAACTTGAG
ATATTTTGTTCTAGGATGATAAACTATAGAATGTTGATCGTAATCACGAGCATAATTATGGCAACTGAATACTAAAATT
TATGTAAAATGTTCAAAACACGTCATAACATCATGCATAATTAGTGTATTTTCTTAGTCCAAATTCTAAAGAACCAATC
AAGAATTTCAAAATAGGTATTAAAATTTCTAGACAACCTTTTAAGCTATTTTGTATGTAATTAACTTTATTTTATGCGG
GAAGTCCCCTTTAAAGGAGTGGTCCCACAAATTTTTCAAAAAAAAAAATTATTCGTTCTTTGGATTCTCCACCATTCAG
TAAGTATATATAGTGTTTTTGTTTTTTGTCAAAATATTGTTTATTGATTTTTTAATCTTTTTAATAAGAACCTTGCGCT
GTGACGCCATATTTAGACAATTTTGGACAGTTTAATATTTCATCTACATCATTATTAATGTCATGGCCTCAGAATCCAA
AGTAATGTTTTTCATTCAGTTAATAAACAAACTTTAACCATACATTGAGGCTTTAAAGACCATTTTTCACATATTTTTC
ACATATGGCCCAAAATAACACTTTGGGTAATTTCGCACAGCAATAAAATTAACTAATTTCCATTCAAGATATTTAACCT
AACCTGTGGACCATAAAAAGGTGTTATCTTAACTTTATTTCAGAGATATTGTGTAAGACATTCATCTAGATGAAGAGGG
TGTCGATAAGCCGCAAACACCCGCATATATACGGGCAAGTTTCTTTTTCGGGCATTGTTCGGGCCTATGCGGATTTTTT
CGGGCGAATCCTTATATTTTTTTCAAAACGCCGAACTCGCCCGAAAACGCCCACACTTTTTACGGCGTATGCGCCTTAT
CGGCACCCTCGTTCTAGATGATGATTTTTAGACATTTTGACCTAAAATTACCAATTTCGGAAAAGACAGATTTTTTTCT
TTTGATAATATGGACAATTTATCTGAGATTATTATTCTTTTTACAAAATATAAAAATCTTAATACGTTCTTTAGATACC
CCGTTTTAACTGAGGTGGTAAATAGAATTATTTTTTGGTAACATTTTTTTCCGCTACAAACACCTAGCTAGCTAACACA
GATCCAAGAATGTGGAAAATATTGTTGTACTTCAGTCAGCTAATTTAGTTCAGAAATTAAGATTGCAGTCAAATACTTA
CTGTATTACTTTCTGACTTCTGTATTTACAAAATAAACCTCATGCAGAACAAACCCACAAGGTATATATTTATTTATTT
CACACAGCTTGTTCCAAATGTTTATTTCGTTTCGAATTTCATGAACCCTTCACATGGTGGACATGCAATAAAACCAGGA
CCACGGCACCCTGGTCCGCGTAGATTCGTTCGTGGCTCTGATTATCATCGCATTTTCTTAAAATTTTATTTTATTTTAA
AGTTATTAAAAATTATTACAGGGTTACAGACAAATTTTGCAAGATTTCAGCTTAACACTTGCTGATTTCGAATTTTATA
AACCCACTTCTTTAGCCGTCTCTGGCGCAAGCTGCTTACCTAATCTTAGCCTCAGCAAGTTGTTTATGCAAAAAGGTTG
ACACTATTACCGCAAATTTCACTATACAAATTCACACAAACGCTGCTCTCCAACAGTATCCAAAACTTCAACTCCAAGG
CTTTTTTTTCGAACGTCCTCGGGTGGAAGGATAAAATCATGTCGGCTCGGCATAATTTTTAAAAATAAATCACAGATTC
TTCAATACATAATATCTTATATTGCCTCTGGAACCTAAAGCGAAAATCTTTCTCAGCGAACTACAAGTCTTTTAAAAGA
AACACAATGTTTCTGAACTTGATAATGAGATTGTAGGTACTTTTAACCGCTAACTTACGAAATATTTAGAGAATTTGAA
GAAGTAAAGATAGATTGACAGGGATTTTGGTAAAAAGAATTTCAAGGATATAAAGAATAGCCTTACTCATTAAATTGTC
TGAAAATCTCCTTCAAAGTTAAGAAATATCCAGGTTGAACTCAAAAAGTATGTTCTTATAAAGAAAATAAAAGTATTTT
ATTGTCTCTGAGAAATTCTTAAACTTTCACAGCGCCCTGAAGCGAACACAAGACTTTTACAAGTCATAGTATTAGATGT
AAGAGATACAGTTCAGAAATTTATCTGTTTAATTTTTTGCCCAATTGGAACTGTAGATCAATTTTGCTTCGGCGGTTAC
CAGGTTAAAATCCTCATCGCAAAGACTCCACGGTGATGTCGATCCTTTTAACCACAAATAATACGTTTTAATAGGTAGA
TGTTTAACCTCGTTCGAATACAGTTGATTTATTTACGATAATCTCCCTCGTATCTGCAAGTCTTTTAGCCGAACGATAA
AATCTGATACTCTCGACCCATAATTTCAAAGCAGTTACAAATGACACTTGATCGACAGATAAAATCCTTCTAGTGTACG
ACTTTTCTTGCTCGTTTGATTAATCAGATGCTCTAACAATTTATAATAGACAGTTTTAATTGTCCCGGAGAATTCATAA
AGAAACTTTCATATAGTGCTCGCTCAAAGAAGACATTCTTTTATTTACAGCGCAACTTTTCTACGGCTATTTATTTATT
TACTTCCTCCTGTTGAGAGGAAACTTATTCCCGGTTCTGCGTTAAGATCAACTGAAATTTGTTTTACAAGAGCTGTATG
GTTATTTATGTGTTATTCGGGGAATATTTCCTCCGTTAGCTGGAAAATGTTTTAACATAACATTATTTTCACCCTTTGT
TCTTATGGCATTGCCGAGAAATCTTCTCCCTGGGTTGTCAGGAAGTTCCATGTGATAACTATCTATAGTCTGTTAAACG
TATGTGTAATTAAAAAGATTTGCAACAATATACAACCCATTACCAATAACAGAACTGATCATTGCATTGTCAATGTGTC
TGCTAAAAAAGACTTTTCCAGACAAAGGCATGCTAAACATGGCGTTACCCCCTTCGATATGTTCGCAAGATAATCGGAA
ATGGACTTTCGTTTTGGCTCTGCGAGGGAGGGTGTATGGGGAGCATGCATAGTAGGGTAAGGACGGTGTATAAAAGAAG
AATGAAGTATACAGTCTTTCTGGATTTAACTGAGATGTACATCAGCACGGTAAATTTTATCTGGCATAAAAAATTGACT
GACTCTTTACCAATAATCTTTCATTTTATTTTCTTTACGTAATTATTGTCCGGAATGGTACACGAGACACGGTAAAGAA
AAAGAAAAGTACGACGAAACGAAGACGCAAGACAACAGATTGGTCTAATAAAAATTCTTAGTATATATAATGTCAAGGT
TTTTTAACTGGAAAATAATAGATGCGAAGGCAGCATTCCTCTCGGCCTAAGGAAAACGGCTGTTTTTTTTTAGCCCAGA
CATTATATATAAATGTGTATAAATTAGGCACATCACACGAGCTAGATATATAGAGGCTAACTGTACCATACTGCTGTGC
TTGAGAACAATAAAAAAAAAACAATATCTCTGATACTCTAAGTATAGAAGGGGGATATAGTTCTAAGCTGTATGTATTA
AATGGAGTATATGCATTTATTTTAGTAAAGAAATTGCCACAAATATACATATAAAAATATAAGTGAAAACATCTGCAAT
AATCTCTATACTTCATCGAGAAATCTCTCCCATGCTTCACATATATTTGACAGTTCCGCATATCCTCTGTATGCTCTCC
TTCACAGACGTTTTTCATCTCACGATTCGGGTTTACTTCTGATTTTTTTAAACATCAACGACGGTTTTTGCTCGTACAG
TTTTCTTTTACGTTGTTCTCGCTTAGCCAGATTGTGTTTTTGTTTACGTAAAACATGTTTCTCGGGATTCGACACAGCC
TAAACGAGAAATATTTAAGCAAAAATGCTCCCCGTTTTGGAAAGAACAGTGTAATTTAGGAAAAGAATTAAGCATTATG
GTTAGAAAAAAAGTATTGTGATAAAAAAATATAACAAAATAATAGTTTCCTCCCCCTTTTGTCATACTGTATGCACATA
CACAAACAATTTTGTTGGATACCAGTGGGTTTTTTAAAAATTTAGATGCGCTTATTTTTAAAATCTTCTTCCTAAATAA
AAATGGTTTGCCTCGCAGAGACACTCAACCTACTCTCCCCCGAAAAAAAACGCTTCCTACAGCATTAGCAGACTACAGA
TAAAACGAATTTTCCACACCCGTGGGAAAGGTTTTTGGTTCAAACCCCTGTCGAGTCCTGCCAAAAACTATAAAATTGT
TAATCCCTCCTTTCTGCGTAACGTTTAGAACGGGAAAAAGGATTAATATCCCCTAAAAGTTTCCATGCAAAGTTTCCAT
GCAAAGTTTGATAAAAAGCCAGAAAGGGAGTTATTTCTGAAGCCTTGAAAGGAAAAAGGAATTTTATGAGACAAGAATG
CGCCGCTTACTTCCATTGCAATCTTTCTCTTTCTCGATTCCTTCACTTCTGAAACTTTCTTTTGTAACTTGGCATACAC
TTCAGCGAAAAGATCTTTACGCACTGTGCCACGAATCAGCTCTATCACTTCTTGTGCTAATTTGAACAAGTCGGAATCT
GCAAAGAAAAATAACTTTACTTCATGAAATTTATCATGTCGTATCAAGGACGTCCTTTGACATGTCGCTACAGGAAAAA
ACAAACAACCATAATTGCTCTCACTTTAAACGTTGCTGTTTAATAGAGACAGGTATGAATAGCATTTAAATGGAAAAAC
ATATTCTTTAAGAGGTAAGAAATAAAGCAAAAACGTCCCTCACCTTCGTTGGTAGAGGTGGTAAGTTCACGGTGAACAG
GTCTTAATAAATCTGGCAAGTATATCAACAACTGCTCTTCGTGCAAGTCCAAACACAAAGCAGCTATCCAACGAAATAC
ACATGTTCTCTACAAAATTAAAATCAAAAATACAACATTGTATGAAATGTCGCTTGTAAAAAACACTGACCATAAAGTA
AGAGGACGTAGCAAATATTTATGTCAGTTTTTATGACAAAAACAAAAAATAATACACAGATAAAAATGCCGCGAAATGC
GCTAATCATATTTAAATGTAACAGATGTCATAGATAAATAAAAATGAAGAATAAAATATGAACAAAATTAAATATTTTC
CTTGATATTATTATTAGTGAACGAATACAAACATCGAGATGACGAAGTCCACTTTTATAACAACTCACTGACTAAACAT
AAAATATGGTGTTACCTTCACAGTTTGTTTGGGTGAGTGTGAGGATTCATAGCTTGCCAGTTGATTCATTCTCGTTACT
AAAGTTTTGACTGTGATAACTTTCCCATCATCATCTTCTTCTTCATCTTCGCCACGATTGTCATTTTGCTGTGTACCAT
CCAGCAAATACGGGTCAATCAGTTTTACCACTTTGACGAGATAAATCAAATTTTTAGTGGCCTAAAGAAAATAACGGTA
TTTTTTTTTTATCGAGTTACAAATAACGCGAATCATCGAGATAACACTCATTTAATCCTTCAAAACAAAAAGTTCAGAA
AGATTCCTTACCTGTTCTGCTATTGCTGGAGTTAACTTGATATCTTTCATTTGTGTAAAGAAGTTGGAGCAGAGCCCTT
TTACCTGTAAACATATGACAAATCGACAATTTCGATAGTATATACATTATAAAATATACGAGGTGGTTGTTGTCAGAAA
GTCATTTTCCTAACTGTACGTTTTCGAAATACAGCATAGAGTAATTTTGGCAATTTAAAACCTAGTAAAGCATCGTGAA
AGTCAAACAATAAAAAAGCGAGTTGACTGTAGCAAGTTGTATATCACTATGGCTAGGTACATAAATAAAAGATGTGCAC
TATGGCTAATCAGCATTACTTAAACACTGCACTGTTAGCTGACTAACTAGCTGACTGACTAGCTGACTCACTGACTAGC
TGATTGAACGGCTAGTAGTCTAGCTGACTGACTGGCCAGTTGACTGTCTGGTTGTCTTTCTTTTTTTTTTTGATTTAAT
TAACCTGTAAAAAATATTTAATTATCCAAACCTTTGTTTTTAAATCGACAGCAAGATATTGTTTACTCAATGATTCAGA
TGAGGCTACCAGTTCATTTGGTGTAGATGAGGCGAAATATAAACTGTACAACTGAGAGGCAGCGAGACGAATCCATACG
TGTGAATGTAGTAAGAGGTCTTGAATCAACTCTAAAAAATAAAAAAAAGCGTGGTTAGTTGATTATACTATAATTTTAG
AGTATTAAAACCACCTTATTTCTGAAATATTTTGAGCTCTGTTGATGAACTTTGCAGAAATACAGTACATCATAAAAAA
ACAATTAGCAGGGTTACTTCTTCAAGTCAGCAAATTTGCTATGACGTCATTAAATTTGCTATGACGTCATTAAATTTGC
TATGACGTTATCATTTTTCTGCTTTAGGAGCTGACAATTATGAGTTAATGAGCTTTGTTTGTGAACTTCGTTTGCGAAA
CAGCTCTTATATAATTTCCCTTCATAATATCGTCACTTGCGACATGCGAACTTTGAGTAACAGCAATGCTGAACAATGA
GGATATTTTTCCGAACCTCATTTTAAAACATCATTGTCATAGAAACTCTCAAAATAAGATTTCAATTTCATTTTGAGAA
AGCGTTGCCATATTAGAACAATATTAACAGTCACTAAGTCTTTGGAGATTTTTTCAAGTTGCAGTTAATACGGTGATTC
GGTGATTGAATCCAGGTGGTGGTGTCTCTTTCAAACAGAACAGAAAATGTTTCAAGTAACGTAAGAAGAATCTACAATA
CAATTGTCTAAAACAGGCCAAACCTTGAGCTAATCATACAAACTTACAACACCTTACCCCAAAGACAGATCAATGACGT
AGAGTACTTCGAGTTCGTCATCAACAATTCTGGTAACATGAATATCTTCCCCAAACAGGTGAGAGCATTATGAAGCAGT
TTATCGGCGGATTTATTGTTACCGACAGCGTCTTGCTCCTCCTCCTCATCATCATCTTCATCGTTGTTATCATCCTCCA
CGCCAGTTTGTAGTGCAGATGTGATCACAGGTAAAATCGAATCAATACGACGTTGGAAAGATTGACCTTCTGCTTCAAC
GAACATGCCAGCTATTTGCAGCGATACCTGCTTGAGTAGGATCTAAGGAAAAAGTTGTTCAATAGCGATCAGAAGTTAA
TAGTTCGCACGCTTCTCTGCGCGTAAATAAACTTCATTCTAGTCTCTGTGATGGTTATATTTTTGAGAGCGTTTTGAAT
GGGTGGTGGCTTACTGATAGTAACACGTCGCTAGCTATCATTATTTAATAACAGCTAACTCCATGGATCTTTCATTATG
TCACAACTATTCTTTGATCGCCCAAACGTTTTTCTTGATAATCTTAAGACTCACATGTTTACTCGCTCCTAGGTTAAAT
TGACTACATCGTTCTCTCCAACCATATTTAATGAATTTCACCCAGTTTAATGCAATTGTTTTAAGTCATTGTACGGTCC
TACAAGTTTTGTAGGACCCTACACGACATAATTTTCGGAGCATGTGGCAACGTAGTGCGGTAGCATTTAATACAGGACT
TAAGAAGACTCTCAAACTACTTGATCTTAAGGAACAAAAATTCCAAACCAGTGCTTGACATAAAGAACTTTGATTACAC
AAACGCCAATATCTGATGCTCTTGTGTCAATAAAATGGAAATATGCTATTCTTATTTACTTTTTGTTATTGTGAAATAT
AATGGAGAATTGGAGCTACAATTGTTGGCTTTACGTTTCCCAACCTTCCCAAAGATAACTATGATGACTTATATATTAT
CATATATTAATATATAATAACTAGTCGTTGCCCGTGGAAAAATCCACGGGTTCGCCCGTCCATTATAATTACCCGTCGC
AACAAAATGGATAAAAATATATCGCATTTGATATTCGTGTTTTCGTAACACGATTTTCTAACTCAGCGGGGGGTCCGCG
CAGAGACAGACAGACGACGGCTATTATTATAGAGATAAACAAGCCTAAACCTTCCTTTATTTCTTTTTTGTCGCGAAGT
AGGAAAAAAAGATTTCATACAAAGCAACCAAAATAAGACATACTAATCGGTGGCATAGTTATCCTGTCCTTTATTTACT
GTATTTCGTGTGTCTCGCTACTGCAGTTACCATTTTGCGTGACAGCCAGACGTATACGGGTATTATAATATAGACTAGC
CGTTAACCCGTGGAAAAATCCACGGGTCGCCCGTCCTTTATATATCAAACTTCGTGTTTCCGTAACAGGACGCGTCTTC
GCGGACACACAGACAAAATACGGCTAGTATTAGAGAGATGTACGTCGAGTAAAGGACCAGAGGAAAGTGCAGCTGCTTA
CCAACACACTTGAAATTTGATTTTACAGAAACCAAAAGAACTGTATAACAAGTTGAACTTAAATATGTATCATATTGGC
AATGTTTAAAAATATTACCTTTTCTTGTTGGGACCATGTAACAACCATATCAAACAGTTGATCTTTGATCTTCGAATCA
CTATTCTGTATTAACAATCTCACTACTCCTGCCGCCATCTTACGACAAACTGTCGAGTCATCGTTTACCAACATCATAA
CAAGAGGGATGAAAAAGTAACCAGCATATTCGAGGATCATACGTTCTGGAAAATTTTTTACAATTGACGAGAGCATTTC
CAAGGTTGATAATCTTCCAACTAAGTCCTCGTAACTGAAACACATAAAAACGAAATCGGCTACACGTCTTTTTTTTATG
GGTGAAAATTCGAAATCAGGCTGAGGTATGTTTATTTAAAAAAGACAATCGGGCTTACGTTTACATATTGCAGTAAAAA
CGTAAACATTGTCTCATGCGACAAGATGAAATAGCCCTGTTTTTGTATTTAAAATAACAGCATCAAAACGGAAGGCATA
ATTACACTAGGCAAGTTCAGTCAGTGGTTAGAAAGTGTCTGTCCAATTAAAATACTCATAAGAAAAAACATACCAGAGA
GGTTTAACAGGGCTAAGCAATATGCTTAGCGTATGCTTAAACATTCCCCTATTTGAGCCTGAATATGCTTTAAGCGTTA
TGCTCATTAACAAACATCCATCTAGGGTGACCACTGAAACATTTCGTTGTCAATTTGACCATATGTATCTTTCCCACCT
CTTGCCCAATATCAGTTAAGTACCAAATTCATATGAGAGAAAAGCATATACATGTGAAAACAACAAAAACAAACGAACA
AAAAAATCAGAATTTTCACCTTAAATGTGTAACGTAAAAATTTAAATGGTGGACAATTTTCTTTCCCAGAGGATAATCC
AACATATACTGTAGCATAAGCTGTCTACATTGCGTCCTAGTGACATCATCACTGTCTCGAACAGATAATTCAGCTATCT
TCGCCATCACCTCATGCATCTCTGGAACGACTAATTTGCGCGAGAGAATAGCTTTTAGCAAAGGTAATGCTGTCGATTG
TCGCGACGTATCGTATATGTCCTCCTCTACGAAGGAGAGCAGTAAATGTAGCTGTTTGTTGGTTACATGCATGTCTTCA
TAGTCACGAATGAGAACCGTCATTGTCTTGAATGATGTCATCACAAGATCAAAATTTTCCCCTTTACCAGCGCCCGCCT
TGGCGTATTTCTTCAAAATCTTAAACAACTGTCGAGCTAGTATTGGGGCAGATTCTTTCATCGATGGAAGAGGAAATTT
GATCAGGAAGGAAATACATCGCATGGTGAGAATTATAACTTTGATATACTTTGACGTAATGCTTGACAGAAGAATTCGC
ACAAACGGATCTAGCATTTTTACATGAGTGTCATCAGAGCGTGAAAACTTCTGTCGTTTAAGACCAGTATGAAGTAGCT
GCAGTCCAAACTCCATGACAACGTGTTCATTGGTTATCTTGCTTACTCCTGGCAGCTTACCTCCTCTTGTGGGTATCTC
AGGGACAAGGTAGATATCTTCTCTAACGTATTCACCCTCCTTCCTGTCGCTATGATCACTGTCTTCCTTTCTATTTAGC
ATCTGTGGGAGAGTGTTCGAGATGATTCCATGGATAAATACTAGCAAGTCTTCTACTTGAACACCTTTGTTATTTTGTA
AGCCTAAGGCAACACGGCGCAGAGATTCTTCCACCTTTCGACTTGTTTTGTGATTCTGTGTTGATTCAAGCACCTGAAA
AAAAATTGGTTGGGAATTGGTTAAACCGAATGTCATACAGTAAGTTTATAAAAAAATACTTGTAGTTAAACAGAAGGAG
GGTAAAAAAATGATATTTAGATCTTTACTCATTGAGTTCTAAACATTAACTGAAGTGTATAAAATATGTGTGAAGAAAT
ATATATCTAAAGGTTATAATGTGAAACCACCTTATAACAACAAGTCTACTAAGGAAAGTAAAAAAAAAATGCCAATGGA
AGGCAACATAACTAGAACCTTTTTACCATAACAACAAAAGAAAATGCTTGAAGACAAAACAATTCATACCCCTTTTAGT
GGTGTGATAACCTTCCCTATGCAACCACTTGAAACAAATTTAGCAATAATCTCTAGACTTTCATTCGACTTGTGCGATC
TCGCTTCCATTAATTTACCAGTGATACCAGCAACATTTTTCTCTTCACTAACCTCACCATAAAGTTCCTCGATTACAAC
CTGAAAAGTACAGTCAAACACAATACTTTTGGGAAACTAAAATTTAGAAGAAAACACAAAATATAATTACAAAGTTTTT
CATTTACCACCACAAAATCTTGAAAGAACGTTGTAAGAAAACAAGTTGCACGATCAAATCTCGTTGAATTTAGTATAAA
AGGAACTCATTCAGAAATGCTACTGATTTGAGCTTGTTTTGGCATAAATGGCATCATCTTGTCCTTTCCACTATTGTTT
TAAAAAAGGATTTTTAAGAAAGGTTACGCAATCAAATCTTGAAGTACGCAACTATCGAATGTTTGATACAAGACACCTT
TTAAAATCAAGCATCAAAATACTAATGACTGATATTGTCTGAATTGTTTTAAAAAGAGCTCTCGATACTATCAAAAAAT
GATACCTCCATCATGGCTTCCACACAATTATCCAAATCACCAGTCACTAACATGTCATGCATGGATTCCAGCAATGAAT
GAAGAGTATAGCCGAGTATATGCAACTGATAACCTCGCAAAAGCACACTCCTCATTTCTTTTACCACCATTGGAAAGTA
TGCAGCGCTCAGTGATTGGCAAATTCTTTTTAATGTGTCTCGTGCCATGTCTCTCACATCTCGCGCATGGCTTCGAAGT
GCTTGAGACACTCGTAACAGCAAACTGAAAAAAATATACTCAGAATATTATATTCATTGATTACAGTTTAGTTAAATTT
ATATCACGCCAGTGTTGTTAAGCCTGTATGAATATGGTTTATCTATATTATAATACCCGCATACGTCTGTCTGTCTATC
ACGCAAAATGGTAGCTTAGCTGCGCAAGTAGCGAGACGCAAGTAATGCGGTATAAAAAGGACAGGCGAACACGTGGATT
TTTTCACGGGCTAACGACTAGTAATAATAATTTACTCTTATGTCATTATCCTATAATTCACTAAAAACCTTTCATGTAA
CTGTATCTTTATCATTTTGACATTGAAGTGTCATTTATTTTCTCAGCAAGTTAATGATTAGAAGGTCAAATTGAACAAA
AAACCCTGGAATTAGGCCCATATTTTACAGCACAATTAATCTCACGACCAATACTGAGATTAAGATTAAATCACGTTAT
TAAACAAGAGAAGGTAACAGTCTTGAAATTTAGATAGAATGCATTGCACAAACATCCAGGCTAGAATAGGGAAATAACA
ATACTTCTTATCTTGCAAAATTGAAACTTATCTGCCTAAAAACTTACCCTGGTAAATGAACATGCAGTGTTGCTTTCGG
TAAATGTTGTAGCAGCTTCACCATTGCAAGCGCCATTGGAACCTTCATAATTTCTTCTTCATCTTCTTCTTTATTATGA
CTCATCTTGTGAAAATCAGCAATGCGAGACTATATGTAAAAATTGGTTTATTGAAAATGATTTCAAAACTAACATTAGG
AAGGAATAACTCCTGGATGTTTTACTTGTATCGCAATTTTAACAACAAGAGGTGGCCACAGATTTAACACTTCATAACT
TTGGGAGAGTTTGTGAGAACTTAGGTTTCAGCTCAAATTTTAGGAAAAAACACTATTTAAGGACGGATTGTGCAACGAC
GAATTTGAGAGACAACAGTTATAAAAATGTTCCGCTCTGCTGCGCGTACCTTCTTTTTTAAAAAGGATTGAAGTTGCGG
GAATATCTTCGACAACAGTGCATTGTGTATACGCTGAGCTGCTTCGACACCAATTGCAGCACTTTGTGAGTCTATCCTC
TTGTTAATAGTTTCATTTTCATCATCATCAACATCAACGTCATCATCATCCTCATCATTATCATCATCATTTTCTCCAC
TTTCTTCTTCAACTTTTTTCTCAGTGGTCTTTTCAACTGCTGGTTGCTGCATGACTGTTTTTTCATTTACTTGATCTCC
ATCAGCTTTGAGACACGACAAATCGAAATTGAAGTTGTTAAGGATGACAACAATAACCCTATAAAAACAAGTTCATATT
TTTACTTATTATAAAAACAAGTTCATACTTTTACTTATTATAAAAACAAGTTCATATTTTTACTTATTACTGAAATAAT
TTGAGGCAGGATTTTTACGAGGCGAAATGTCAATGGCAAATTCAGTGGTGAATTACCATTCAAATATGTTTTTCACAAG
AACAAAACTCATTTAGCGAATTTAACATACTGAACTTTTCAGCATTAAAAACAAAATAATTTTAAAATAATAGTCAATT
CTTTCTAGTAAAGAGTTTCTAACAATAAACGCTAAAGATTAGGAACTGTTTCTAATTTTCAGTATAGCTAATATTTTGA
AGCAAAATCAAAACGAACGAAACTGCGCATCTTTGGATCCATATCAATGCCGAAATCACCATCCAATTCACATTGTGGG
AATACTCATCAAAATTGAGAAATTTTATGTTCTGCAGTATCGCAACACAACACTGAAAGATGCCACGTAATGTGCTTCA
ATAAAAAACTTTTGATTTTGTGATTTCGCGTTTGTCTTGTAACTTTACTATCTTACAAGACAAATTTTCACAAAACTGA
AAATAATATATTTTTATGAATAAAATTTCATTCACAATTTCATTGAAATTTTATGAATTTCAATGAAAGTAAGAATTTT
GCTATTTGATATGAACAATATTATTTGTTTCTGGGAAAGTTACTGACATTGAAGCATAATATACATTCCATTGTACCTA
ACAATATGCCTTCTTAGAAAGGGCATGACTAATAACTAAGGGTGTAAATTACCTACCATGTTTGCTTTTACAATAATGG
AACAACAAACAAACAAGTAGGATGTTTTATAAGCAATCAACAAATACAAAAAGATAACCACCAACCTGATTATAGTTTT
TTGATTACGTTTGTCCTTCCTCATCACTTTCAAGTAATTCTTCAATATGTGAGAATATTTTGCCCATGGTAAGCACTTC
ACAATGGAGCCTATTGTTGTTATTGTCTCACTGAGTAGATTGTGATCTTTAGTTGTTGCTAAACTATCGAATATAACAT
GACTGATCATCGGAATGAGAAAACTGAACATGTTTGAAACAGAAAGCTTTTGGTCTTCACAGAGTTTCGATAACTGATG
TAAAGCACGTATTCTTCGGTGCACCTACAGATGGACAATAAGAATAAAAATGAACTTCTAAAGCATAAAAAAATTGCAA
AAACAAAAAATATACCTAATTAAGATTAAAAGCAACACGAATGCCTTGGGTTCACAATATTTTAATAATTTGTAAATAA
AATTGTAAATGAAACTCTAACAGGTCTTTGGAAGTTCCATTAAAAATTCTTAATACCAACTTACCAATATTAACAACAA
CTTATATACTTAGGATAAAATTCTAAAAGCAAAGTTACATGTACTACTGTTTGATTATTTATTTAAGCATGCTTTTGCT
TTTACAAAATTTATAATAACTTAAGAATTTAAGTGAAGTGAGAGCACGTTTCAGGCAGTGGATGTGGCAAGATTTGTAA
AGCCTATTTTGAAGTATGCAAATTATTACAACAACAACAAAAAATACTATAACAATGAAATTACAACATAAGCATGCAC
ATACCTGAATATGTTTTATATTTTCAAAGAAATCAGTTTCGGGGTCATTGGAAGACAAAAACTTCATGTCATTGAAACT
ATCTTTATCAAATGTTTTAACAACCAATGACAAAAGGTTGATGAATTCCAAGCGAGTCGCCTAAATGTATTATGCATCG
GCGTTAAAAACAATGTTAAAACTTTTAACGTTATGTTTATAATGATGCCAATCCAAAGTATGACCCAAACCGTTCTGAA
ATAACAAAGTATTCTTTAAAAAAACACATGACCTAAAATATACCTGCTTTTTGCTTTTCAGTCCTAGCTTGATGGCTGG
CAACAGAGTCTTCATAACAACTTCGTTAAACATGTCTTCCATATTCAGTACAACTAAATGAAGAAGTTTCTCTATGCAA
CTTGATGAGGCGTCTCGAAGTGACAAGTCATCTGTGGTGATCATAAAGTGCAATGTATTAAACATAATTGGTAAGACTT
GCTTGCATGACCAGGAATTTGACTCAACACACGCATTGATATTTCGAAAAGCTTGTAGCCTTCTGTCATAGTCAGGTTC
GTCCAATCTCTTTGGATCCCATGCATTTAAATCGTTAACCAAAGCAGCAACTTTTGATATTTCTGCATTGTTTTTTGAC
ATACCCACATACACTTGGCATAATACCTCACGCGGAACACGTGCAGCAAACACAGAAAACAAACAAGGGATTAATTGCA
AATATTCCTCAGTCGATTCAACAAAAGGCAGCAGATTCTTGATTGTGGTAATAATATGCAATTGAGTATCTTCTCCATC
AATATATTGCAGCAATGGAAATAATATTTTTATCAAAACATTGCACTGTCCTGTATCAGTGACAAACTCGCTGATGCTA
GATAACACAGCTAATTGTATAGGAGGTACAATGCGACCAATTTTTTGCTTCGATCGAAAGTTAAATCTTTTGGTGTTTG
TTAACAAAGCATTACTGAGATATTTTAATAATTCTGATACGTAAGGTTTGATGATTTTGATACCCAATCTCTCCTTTTC
AGTGAAGCTAAAATAAAACACAATTCACTTCAGTTATTTCTTACTCTTGGTGTCTTCAGAATTGGTATGTGGTATGTGT
TTTACCATTCTTGGTAAGCGTATTAATTTACTGAAGCAATATCACCTATGTGTAAAACACAACATTTAGCCAATTACTA
TTATTATTATCGAAATTATTTACCCAGGATAGCCCTTTCAGTTCCTTTTTGGAATAAGGATCCTGCGAAGGAGGTCCTA
GTGCATTTAAAGCTCCCATTTAAGCTATGAAAGCCGTGCAAGCACATCAACTGCTTAACTAGACAACCGCCTAAGATAT
CAATCCTATTCTCGTGCTGTTAGCTAAACGGAAAGGATGGATTCACGCTTTTATAGTGTTTGGCATGACTCGGCTAGGG
TCCGAAACCCAAGACCTCGCGCACTGGAAGCGACGGCTCCCCCACAAGGCTACCAGTTGGTTAAAAATCATTATTTCTA
AGCAATATTTGTAGTCTTTTAAGCATAATCTCGAAGGCCAAAGTATTTCTGTTCTGCAAATTAATACTACTGTTTATAA
AATTTCTAAATGCGTATTATGAAACAGGACTTGGTCAACCAAGCTTTCCGAACTGAGGAGTGGATAACGGCATCCAAAA
ACCTTCAAACCACATCTCCTAAACTGTTCATCAAGAGCACATGAACATATACATTATTTTGATCAGTTTTCCAAGCCAT
ACACAATGAAAAAAAACAGCATGATAAATTTTTAAAAAAATGATTGTGTATTGACAAGTCATAGCTTTCTTCTTTCTAA
GTGGATAATAGTTATTTAAAATATTTGCAAAACAGAAGAAAGTAAATTGACACAAAACACATACCTTGATTCAGTTTCA
ATTTTTGTTCCATTCATTCCAGTTTCAACAAAATTACTGGCCTTAAGTAAGTTGCTGGAAATCAACATAATCTCCTTTT
CCATTTCATTGCTTAGCGAAGGTTGTTTTATCATCTCGTACACACAACCAACTAGCGACATTCCTTTATCATTAACTTT
GCACAGTAGTGGATGAAAACGATTATTTTTACTCCAAGTTATTACCAAGTGAAAAAGTGGCGTTGCATTTTGTACAGAA
TCACTAACCATTTGATTCAACTATATAAAACAAAAAAAATTAAAACTTGCAATTCAATCTTATATAGAGGTTGAAAGTA
TTTTTGTTAGGTCTCGCCCTTGTGAAGTCAAATATAAAATATTTTTGAAGTCAGCTTGAAGACTCTAACACCAGATCCA
GCAGGAGTTTGTTTATATGGTGCAGTTAATTTCTCTAAAAGAAACTGTTTTGGATATTATTTGAATACAAAAAACATGT
TTCTAAATTAGTCAATTTCTAAAGTAATAGGCATATTTCGTTTGTCTGTCTGCAAGAAAGAGTTGTTACATATAAGTTT
TAACAATCAAATTCCCTTGCATTTCTCTTCATATAATATTATATATAATATAATTTTTTAATTTTGCATAAAAAATAAA
GCCTAAAATTTTCAAAATCAGAAAATGTTTATAATCATAAGAAAGTGGAGGCATTGGTAAATTCATTTAACAACAGCAT
GTGTAAAAGAAAGATAACATTTTTTGCTCACAATTGTTTATATATTGTTTTTGAAAGACACTTTTTACGGAACTTCTCA
TTTCTCTGCAGTATGTATAAACAGTTTCAGATTTTCAGACCAAACTATGGATTTATACACTGCTAATAGGACATTCCAA
GCAATAAAAAATAACCACCTTAGATTTTTTGGTATAAACATTTGAGCTGACACTTGTTAAATTTTTCAATTTAACAAGC
GTAAGCTCAATAGTAATCTATAGGAAGTTGTGTCTACTAACCTGGGGCCAGACAGCTGCAGCAAAAATTTCTTCAATAT
AGTGTTGGTAGTCGAACTCTGGCAGAAGATTAAATATTTCAACCAATTTCATTATACCAAGATGCCTTGTATCTTTTAG
CCTTCCAATTACTGAGGGCTTTATCTAAAAAGAAATATTAACATTCACAACAAACAGAAAAACTCAGAATGTTATCTTT
ACAACAAATTTTAATCAGACAGGCTTTGGTAAAAACACATGCTATTTAGCCTATTTTTTTCAAAAAAACTTTTTTTTGA
CTAATTTATAATTTTAGTTTTTTCTAAGCTAAATTCTCTGGGATCAATTCCCCTTTAAGAAAATATTGATTTCCCCTTT
GTTGTTTGTTCCCTTTTTTATTGTTTGCTAGAAGTTTTACATTCCTAAAAATACAAATAAAAATACATTCCTAAAAATG
TTTTTATTACTATTTCATCAAGCTATTATGCTTGTCCTACACATTTAATAAATTTCAGCTTGATGATTATAAACTTCCA
GATCACATTTTTTGATTGATAAACGTTAGACATGCCATAAACATTAGATAAATATTTTAAGAAAGATTGAATTTAGGAG
CTACAAACCATGTCTTTTTTGTCTTTTAAGCACATTGAACATTCCCATATTAGCTTCAGTAACGTGCTGAATAAAACAT
GAAAGTATGGCGAAATAATTTTGGTAAGACGAGAAATAACATTTGAGAGCATGTTAAGAAATCCAGTTTGTTTACGCAT
TGGAACAATAGAAGATAAATCGATTGAAGCATCTTTATCTGTAATGGTCAATTCTAAAAAAATCAACAGACAGTAATTC
ATACACCAAAAAATTACTTTAAATCAAGGTAAACCAAAGCATAATTAAGCCTGTGTAAAAAGTGTTATCTTGTGTTAGA
TTGAGAAATAGGAAGTGAAATTAAAAGATCTTGATAGTTTGGAAAAAAAACTGTCTCAGAGACAGAATGACTACGCATT
CGTAGGATTGGGGATCTTGGTCGAATCAGAATTCTAAGGCACTTTAAGAGTATTGAAAAGAAAAATTGATGCAGGTGAG
ACTAACCTCTTAAGGAAAGGTCTGCGGTAAACTCAGAAAGACTTGGCAAGAGATGACAGTTTGCTGTATAGAAATTTGG
TTTCACCATGCAAGAATTATTAAAAACAAAGCTTTTTTAAACCATACAAGAAATATCAGAATACCCAGATTCTGTTTTT
TTGTTGCTTATGGCTAAAGGATGAACAAGGGATACATATTTAATTACCCGTAATAGTAATAAAATAATCTCTAAGAATA
GTTACCTTGTCTAATTAAGAAAGGTTTCATAATCAAATCGATAAACGTTTTTATTTCTGTATCAGCACAATTTGATAAA
AACTGCATAATAATATTTCTTCGAGTTGAGAGGGAAGACTTTCCACTGTTACCAAGTCCAGTTTTTCTTTGTAGTTTAC
CATACAACAACCTGTAGAAAATATTTGCAGACAATTTTTAATATTTGACTGGACAGAGAGAGCTCAGAGTAGTAGGTAC
ACACTTAGTGTGATAAAAACATCAGGTCTAAAATCATCCAAAAACTATAAATATATTTTAAACATGTCCAGTCTTAGCA
AATAACTAGGACAAGAGGAAAGAAAATAAGAAAAGCAAAACAATCCTTTTCCATTCTTTTAACCCCTTAAGCGTTATGA
CAAGTTAACTCGCCCGGCTAAATTTTTAGAAATACGCTGAGTTAATTCATCAAAATGAATATCATCGTTAGGCCTGATA
AGTTTAATTTAAAAATTATTCCCGACTTTAAAACCATGCTGAAAAATCTGGTGGCCATTATTATTGGTGAAGCAAACTT
TGTTGTTTATTTATGCATCAGCAAAACAGTGCTCATAAGAATTCTACGCCAAGCCAGTAACATATCAACATTAAATGCA
CACATCATTTATCAAAAGGAACAAGGAAAACTTGTGCTATCAACTTCCCTTCTAAACTTGTATAGCAAATTGTTGTTAA
GTATGGTAATAACATCAGTTGAGTGCAGGGGTGGACAACCTCTTTTTAATGAAAATCCTTTGCATTTAACAGAGAGACA
CTTTTTACATTTGATCCCAGCTGTTGAAAAAACCCCAAACAAATCCAACTAAAACATGCATTGTGTCCCCCCCCAAAAA
AAAAAAAAAAAAAATCAAAAAGTTGGTACAAGAAAATGTGTTGTGTGGTGTCACATGTTTTGAGGTGTATCACACTCAA
AATGTACATTAAACTGATAGACATTATTACTAATCAACTTTTTAAAAGGTTATTTCTCTGCTTATGACAATTGGTTTAT
TTTTAAATGGTTTTTATCATTATGCAAAAAATGACAATTTTCTCAAAAAAAAACATGATGCTATATTGTACCCACAGAT
AAACCCTAACGCTTAAGAGGTTAAATATACATTTGAAGCAAAAACTCAGTGAACATTAGTCTCATAAAATATTAGTAAA
ACAATATTTTAATATAATATATTTTATTATTATTATATATTATTATTATATTTATTTTAAAATTTTCAGACGTTCACAG
ATAAATTCTTTACATAAGTCACTTTTGTCATACACAATTTTGTGTTACACTTGATTTTAGCAAACTATTTTTTGCAAAT
CTTTTTGACCATGGCCATGGTATATTCATTACTAACAAATTTATTATTTTAAAACAGTTAAGCAAGCTTACCTAATTAA
AATTGGCATCAACTTTTCTCTATGCTCCTTTTGTAACAATTCACTGTTACTCGAAAATAAAGTTAATTCATCTCGAAAT
GTTGAATCATTCATGAGCTTATCCAAATTCTCGGTGTAAGGCTTTAGGTATGGAAATTTGTATGTATGAAAGCAATGTA
AGGCTAATGTTTGTACCTCGTTGTCTTTATTTGTTAATAAATCTAAATAAATCTGGAAAAGTCTCTTCTCTTTGCTTAT
TGATTTAGGATCTTTAAACAAGCCAAAAAGCTTTAAATGAGCACATAAAGATTTTAATTTCATTTTGCGAAATCCTTTC
AATTTATGAACTTCATTCGTCACCTGGTTTTCTTCTTCAGCAACTTTAAGTAACATGTCCTCTTCCACTCTAATGTCCT
GAGTTTCAGACAGAATTTCGTCAGACAGTACATATTCGTTTCTGTGTAAACAATAAGGTGATTTTAAAATAAAAAATCT
TGATAAAGTATTGGTTACAGTACAGTACAACCCAAAATAGTTTTGACGTAAGAAATTGATCTCTCCTATTATTTCCACA
AACAAAAAGATACTATTTTTTAAAACATACATGGACCAAGTCTATCTCATATCCTAAATTATCTCATTGTTCAAAATCT
TGAAAAAACGTAAACATATTTTGCAAAGGTGTAACATGATAATATTTCCAACTCCTTACTTTAATTCATTACTTACGTC
ATGAAGTTAAAAAACAGTGGAACAATATCTCGGGACTTTCTTTCAGCAACACCAGGAAATGAACACATTGCTTTCCACA
CTAATATTCTGAAGTTTAAAAAATCTGGTCTTTCATTTTTACGACTGGTCCACATCAAATTGAAGTACTTTTCGAATGT
TTTATTACTGCAGGGTATGTTTAAAATAAGTTTTGGAGGAAATTCTGAAATATAAGATTAAAAAAGATAAAACAACATA
AAATAACAATTCGTAGCTGACTCAACATCAGGAAAAATAACAGAAAACATACCACACTTCTGAGCTGCATCCTGCAAAA
TCTCCCTCCAAATATCCCAGAATGCAATATTTCCATCAACTGCATGAGAACTGATCACCTCAATTACATGATCCCAAAT
TATACTGAAGTTTATAAACAAGTTACCAACTAGATATCTCAAAGCAACTTCGTTGAGGAATTGGTTGCCCTCTGAATTG
TTGAACTGAAGTTGTCTCAGGTATATTAAGCGATCCCTGTATGTGTCTAGCCTAACATCTACCAACTCTGCATTGGTGC
ATATTTGCAACGTTTCAGATATGACCTTAAAATACAAAATACAAAAAATACAAGCTACTTGCTGTTTACTTACAAAACA
TTTGTTACTTATATACCATCCATATGTTGATTTTAACAATTTATAACTACTTACCTTTTGGCTATGGTAAATTTAAAAC
GATTTATAATTCAGATGGTGCCTTTTTAAAAGTCTTGGTTCTGTTTAAAACTTGGTTCTGAATAAAAATACCTGATACA
GAAATGGTAAGTTTTCTCTTGTGAAAAAAATTCCTATATATTTCTAGTTATAGGCTGTTGCCCTCATCTACCGACATGT
GAATTATACATTAAAAATAGTATGGATTGAGTAACTGATAAAAACACCAAGAAACAAACTTACCCTGCCATAACCTTCA
ATATTATCAGATATGTGCTTCAAAATCATCAGTGTCAATAACCTCACTAACCGAAATGGAGAGTATAAATTTGTTTTTA
AAATGTCATGAATTGTGGATAAGTTGTCTTGAATAAAAGAATTCTTCACTGTACTACAATATAGCTCAGCACATTGCAA
GACGTTTTCGTTTCGTGGGTATTTTCTCAAAAAATATAAGTATCATCCACAGTTATTCTTTGCGCAGATAGGGTTTACT
TGCAGTAGAATGACTTTGCAAGTGAGAACACTGCTACTGCCCCTGAAAAACTAAATACTATTTTTTTTTGTTAAATATT
TTTTTATTAATAGTTGATGATTTGATAAATGCAAAACTAAACTCTTTACAGAGGCTTAACAAAAGCATAAATTAATTTC
TTTTTAGGCAAAGTAAATTTATTTGACCCTAGAAAACAACCACAGTAATAACACTAGTTTATCAGTTAAGAACATAAAA
ACAGAAAAATAACAAATTTAGCATTAAAGAAGTAAATCACCAGCCAATTCGTATTTGGTGGATTTTAGAAAAGTTTGTG
CAGTTCCTTTTAACATTTTAAAATAATTTAGGATCATTGTTAAATATTTTACCAATCTTAGCTGTACAACCACAAAGAA
ATGTATTGCGTGCTAAAGTACAAGATATTTCTTTAGTCAGCCTTTCTAATTTATTTTATGATGACAAAAATTGTCAACA
TAAAATGGCAATTTCCTGCTTTATGACAGCAATTTATTTTCTGTTTTGTGATTACAGGCTCTCACACACAAACAACAGG
TAAATTAAGTGAAAAAATTACATGCCACATAAACAAAAAAATAATCTTCAACCCACAATATGAATTAGAAAGGCCACTC
TACAACAACTGGCATTAATAAACAAATCAAACAATTAACAAAAACGATGTTACAGTCTTGCCTCAAAAAGTTGATCATC
TTTTTAACAGGAATAGCTCTACATATTTCATTTTTGTCAGAGACAACTTTACACAATACTTTTATTACATATGCCAATG
TAAACAACTGTTGATCAGATAAATTACTCTTTGTATCAAATCCACAATTTACAATTTTAACAAGGATAGGAATAAGTCG
TCTGACTTCTTTGTGGGATAACCTATAAATGAAAGATTTATATAAGAATTGTGAATTTTCTACAGTTGACCTGATACAC
AACACATTTTCCTATCCTTGGGAGGAAACAAACAAAATCATACTCAGGCTGTTACCAAATAAATATGTAGGAGATTTGA
ACACAAATGTTGATCTTAAATAAAACAAGCGACAAAAAAGGATCATCCTAATCTAGAATCGTATTGTTCAGGTGGTATT
GTGTCGGTCAAATGACTACAACGTATTGCATTGTATGCTGCATAATCAATATAACATAAAAAATAGTTTTCATGCAGGC
CATTTTTAAGAAATATTTTGGCATGCATGCAGCAAAAACCACAAGCCAAGTGTTTTAGGTGTATTTTCATTGGTCATTG
GTGCTTCATTGGTCAAACTCTCACAAAATTTTGCATTTTGCATGTATTATTAAGAGCATGCCTTAATCAATCCGCATGT
TTGTATGGTATGCATGTGCTGTCATACACCTCTTCTCAAAATGCTGTTCTTTAATAACTTAAATGTCAATCCAACATAA
ATGTTTATAAACACAATAAGGCTTCAAATACATGCCTAGGTTTGTGATTAGAATTTAAAATATTCCAGGGTATCTATTC
AAGCAGGGGGTGTTAAAAAGAGAGAGGTTGTTCAATAATTTTATTTTCTGTTGTCATTTATATATAATATCTCAATAAT
AATTAATATTGTCATTGTCAAACATATTAAAAGCTTGTGTAGCATTGATCGTATTTTTTCCATGAACTTGTTATAAAGA
TCAACATCGGCAAATTAAAATGTGTTTCACACAAAAATTAAGAGAGGTTTTATTAGATGGTGAAGCATTATTTTAAAAA
ATGTTAATTTTAATCAATGAAAAAGGGGTAATCAAGAGAGGTGTCGAATAAACATATGTGTGTTTATTTGAAAATATAT
ATAGAACATCACAACCATGTAGTGATACAGCACAAGGCTTTGAAGTGATTAACATCGTACATTTAACCAAAGCAACAAA
TAGATAATATTAAGCAATAATAAACATACCTGGAATGACAAAGACATACAGCAATAACTCCAATCCACTCAACATTTGA
GTCCAATGATTCAGCACTGAGCTCATCAATCAATATATCCACTACGGTTTGATTTGTGTTACAAACTTGATGAAACACA
ATTAAATCAGTGTTGCTAAACTTAAATGGCTGTGTAAATAAACTTTTGTCTTGGCTGACGAAATCAGCAATAAATTGGA
TGGCCATTACTTTTCGTTCTGCTAAGGAATGCTCATTTTTATCCTTGGACAGTAGAATCTGGGACACATATTCTAACAC
AGTGCCTAAAACAATTTCATTAAATTTGACCCACGTAAAAATTGAGCAGCAAAACTGTAATTTGATTGATACACTGATT
TGATCTTTAAATACATAAGTATGGCATAATGCTGTTAGGTCTTTGTCTGATATGTCTGAAGTTGAATATTGTATAAATG
ATGTTAACAACTTCGATATGGATATTTCCGTAATTTCGTCTGAGAAATCACTTGAAGACATTAATGCCAGCATAACCTA
AAAAAAAGATTAAAATTATACACTCAAAAGTAATGCAATTAACATTCAATAATTAATACACTTAAATCCATGACAGCAT
AGTAAAAAAAACTTCCAATGGAGAAGGTTCAAGTTCTTCAAAATCATAACGGCAACTATAGTAATGTGCATCAGTCCTT
TCCGACAAGCACTCAGCAAGAAAGAAAAAGTATTACCTTGTATATTTTGTCTTGGGCTGCAATGTATTTGCCATCTTTA
AACTTCACACATTCATTTAACACCAACGCATAGTAAGACAGTGCAAGACTATTTTCTTTATTCACTTCGTCATCGATAG
CTTTATATATGGAATCAAACACAACTCCGCAGAACTCTTCTGTAGTGTGTTGGAGTGATAAGCGCAGTAAACTTTTTAC
AGCAGTTAAAGCCTACAATGATATAAATAATTTTCATTTAAGCATAAAAGCACTTTTATTTAAACATACTGCAACTCCT
TTATTCCATTTTCTAACGTTCTATTCAAAAATTTTATTATGTATAAATTATATTTTTTATAAAAAATTTTGAAATGAAA
TAAAATTACAAAAATTAATCATGATGTAGGATAAAACCTGAAAAATTTATTATTCACTAGTCTGTGGGCCCTGAAAAAA
TCCATGGGTCACTGACATATACAGGTATTATAATACAGGTATTAATATACTGTCTTTTCTTTCACAACTTGTAAAATTA
ATGCAGTAGATAATTCTCTTGTAAAGGGGGAAATACATAAAGTTAAATTTTATACATTTAATTTTGCAAAATAAAAACC
TACAAGTAAACTTGTTGCGACTAAGTATAAAAAAAATTTGTGCCAACTTCATCTTTGTCTGAAATGTTTAAGTGTATGT
GCTGCAAATCACATGTGTAGTTTGACTTAGACGTGTTATAATGAGCAATTTATTGCGCTGTATTTTTGAGCATTGTTTT
TATAAACAATATTTTTAAAGTAAAGTTTAAAATGAAGAAAGAAAAAAATAAAATAAAAAGAACTACTAAAAGCATAAAA
AGTAGTGGCTACTAATGTCTTTTGTTTTTACAACTTGGGCCATTCCTGTGGTAAATAAAGTACTTCGCTGGATAAAACC
CTTGACAGGGTTGGTACTACGCAATAAAAGCAATGATGAAATAATTTTCTGTTCACCTTAAAACCTGCATACACACAGC
ATAAATAATCACACTATATTGTGTTGGTAACAAGTTTTAAAAAATAAATTTTTTATTCTCCTCAAATAAATATTACACA
AGTGTTATATCATGGTAAAGATTACCAAAAGGATTTTAAAAGATCAACTGGTCATTGTTCTATTTAAGAAATAAAATTA
ATACGGCAAGTTTTCACAAATGTATTTAAAAATGCACATTACAGTCTCTGAAATTTAGGAAAATTCGCATCAGCAGCTA
AATTGCCAAAGTAAGAAGATCTACGGCAAAAGCTGTTTTCATGTCGGCAATTTTAAAAAATTCATATTGCACTTATTCT
CCTCTTGTTTATCAAAATAACTAACTGTCAAGGTGAAACTTGTTTGAAAATTTATTTAGCAAGAAAATTTCTAGTGCTG
TTTTGAAAGTTATGCAGCAAGAATTATACTTGTGCTGTTTGGTAATTTGTGCAGCAAGTTATTTCCTCCCACTTAAAAT
ATAAGAAAAATTATTTCATAAAACTTAGTGTTCTTTTAATGCTTTTCACACCTATGAAATCTAAATCTAAGCGTAAAAT
TTTTAAAAGGGCCTTTAGTTAGCAATATTTAAAGTCTTGCGCAGCATTAATTTAGTTATAATTATAGTTATGCTACCTT
GCTTTCGCAGGTATTTTTCCCACACTGTGGTATATTAAATATCCATATTTTAACTAACATATTTTCATCAACAACAAGG
AGAAAAACATGTAATAATTATAACAGAGGAGGGTGTTAAAACAAGTGTATTCTGCCTTGTTCCTAATAAGGCAACCCCA
ACTTAATTAGTTGTTCTACGGGCGAAGTGGTTAGTGGTAATCTTGTAGTATTACATTTTTACAGTACCACTATCAGGAA
GCCTAACATCACGTGCGATACTCACGACCCACGATCCTATCGTGTCTGTTATGATTATAAAAATATTAGATAGCAGATC
GCGAAACTATCGTGATGATCATGTTCATTGTGATATGTCATGAAAACCACAATTCATTTAATGTATGTGAAATACGAAG
TCAGAGAATGGTTTAAGAAGGCTTTGCAGTGCTTAGAGTTAACATAATTCTTTTCTTAGAAGCCTATTTTATTGATTTG
TTTTTATTTGTGGCTGCACTAATTATTAAAAATATTGTTAATGGAAAACAGCGATATATTTATTATATCTTGCGTTCAG
TAGCTTCTTTGTAAATTTATAATTCAAGCTTTAACAGTATTTTAAGCTTTTTATAGTCGTCTTTTAAAAATCTTAACTT
AAAAAATAAAAATTAAATAAAAAAACCATTAACAATAACAGAATATTATTTTAAGTAATGATTTTTGTGATCCATCATT
AGCGTTGTTATCAGCGGTCGTTCTACCCTTTCGTAATTTAATTTATATAAATTAAATATTTTTAGTTCCACAAGTAGTT
ACAAAGTTTAATTAATGACTTAAATACTCACGATTTTTTAGACATGGGTTTTAATTCCCGGCCATGAACTTTGTTTAGA
ACATACCCTTTGTGTGTTTCCCACGCCAAAACAATAATCCCTTGGTGGTGTACAGAGATAAAAGAATTGTTTTTTTACT
TTCCCGTATTGAAATAATTTGAGTTTTTCAGATTTAATACTGCATGCACAGAAATTTTGAATTATCGGCTGCCTAAAAT
TTTGCCATGACCTTCCTGCCAAAAATTTTCTTTTCAACCTAATAATTTTTGTTTTAATTAAATATAATTTTACAAGTGA
ATGTTTTTTTAACAACAGGTGTCAAGCTGCACACTTGCTATCCTGCTCCACTTAAGCATGATACATTTATGTCATTATT
CGATAACATTTTGTTAAAAATCATAAAAATAGTTTCTTTAACATAACTTTTTTGACACAAACAAACTTTTTTCGTTTTT
AAACTTTTAAAACGCCATATAAAAAAGCATTTCTATCGCCACCCTTCATTCCTAAACTTTTCAAACACAATCTAAAAAA
GCATTTCTATCGGTGATCTTCATTCTTAAACTTTTAAAATATGATTTAAAAAAACATTTCTATAGCTGTTCTTTATTCT
TAAACTTTTAAAACACGATCTAAAAAAGCATTACTATGGCCGTTTGTTAAAATATAATTAGTTTTATCGCTTAAAAGCT
TTATTTGGCAATGTTACGCTTCCTGATAGCGGTACTGTAGCTAACATATTTTCACCATTACATATAATAATTATAATAA
AAAGGGTGTTTCAACAATAATAATCCTGTTTTTTGTACTATAACTATTTTAGCAAAAGTTAATCTTACTAAAAGTAACC
ACAATTTAGGCAGTTTATTTTTCTTATAAATTACATTGAAAAATTAAAATCAAATTTTGTACAAGAAATATTGGATTTT
ATAATTATTCACATTGTGACACATGTATTTTACATGCTAAAAAACAAATCATTCAGATGTTGTTATATTTTGATAATGT
CGGCAACTTTTGCCGATGTGATTTAAAAATTTTTAAAACATCTGCAATTGCCATAGGGCTGAAAATATAGGAATTAAAA
TCATACTTATTTAGAATTGCACAAGCCTTATTATAATTTGTCTATACAATTATGCAAGTGCACCTGTTATGTCTCCAGA
CATTGATTGGAAGTGGTGGGTCGATTCCTCATATTCTTAACCCCTTAAGTTTTTAGACCCCATAAAAAAGCCTGACAGC
CTGAAAAGGGTTAACTTTTGAAACAAGTAATCACTTATTTAATTTAATTTGATGCTTTGATGATAAAAGCAAGATGTGA
AAACAAGATGTGTCAAAAATCCTATCACTCAGAATTTCAAAAAAAATTATTTTGGCTCTATAGAATTGCTATCGTTTAC
TTGGAGCATTGTTGTGGTTTATCAGTTGAATACTTGGGTTTGTATTTATATTTAAAAATATTAAGCATAAGGCGAAATA
ACTCTGGTGTAAGAATTACCCTTCTTCAGTACATTAGTTTAAAAAGGTCAATTTTTTATTTTAGGGCATGACATTTATT
ATTGAAAAGATAAAGTTTGTGTTTTTTTGATGCATTAAATTGCCAGGATAACAGTATAACATCCCAACGCATTCAAAAT
ATGAAACTAAAATTGTAACTTCTTAAATGTATATATATTATGAAATTTAATTTATGAACGTGAATCAAAAATTTAAAAA
AATAGGAAGTAATGAAACATACCTGCTTTTTTTGAATGGATTCTTTGGTGAATGACAGCAAGGACAGTGTGAAAATTTC
TTTTGCACTTGAACTGAATTGCTGCTTAATACCTTTTGTTGTGTGAAATATAAGAAACCCTATTCCTTCAGCCAGACTT
TCATCATCTGACAGTTGTTGAAAAAGAAAATCAAACACCTGTGATTTGTTTCGGGATTTTCGTAGTAGAAAGGCAAATG
ATTCTGCAGCAAATATTTGAATATGTTGTTTTTGATCACTTGAAAATAGGCATTTAAAAATTCTAAAAAAAAAACACAA
AAATGTAGAGTGTTTTCGGAGTAGAAAGTAGTTTACACAATAGAACATAGTACAACACTGCACACATTTTACATAATCA
TTGTTACTATTATAACACAAACAGAATATGACATACCTGAATACATTTGGAAGATCAGTAATCATGTAACGCCATGTAA
ATTTAAATATATGTGCCAAACAAGTAAAGGTGTTTTCAATTAAAGCAGTGTCTTGTCCCTTTAGGAAGTTTAACAGTAA
GTAAAAAAACTCCTCAAAGTATGGATAAAAGTCTTGCAATAAATCCCTTGATAATTGTGCCAACAAGTCCAAACTCGGC
TCAACTGCAAGTGACTCAGGATTAATGAGGTATTTTTTTAACAATTCAATAACAGCTTCTTTATGAAACACCAACTGAT
TAAAACTTTGTACAAAACCTTTCACTTCACGGTAAAATGCTGTAAAATCTAGGGAACAATTCAGTTCAGACCACTTTTC
CAATGTTTCTCGAAAAAATGTGTCTTTGTCATTCTCAGGTACCTCATGAGTTTGCACACCAAGATGTTGGTACACGTCT
ATTTTAACATCAGATATCCTTTCAGCGAAGTTTTTGAACTTAAACGTGTTATGTTTCTTCTTTCCTTTTTTCATTTTTT
TTCTGTGAAATAAGCAAATGATTTAAATATGCTTAGCTAGGTATAACTAAGTACTAGAGGAACAACAAACCATATATAT
ATAGCTAGCTACAAGGTTGTTGATATGCTAGCATTTGTGGCTTATCGACTGGGCTTACTATAACACGAACCTACGAAAA
CCGAGCAGAACCTACCAGGAACCAAGCAGAACCCACCAGGATTCGAGCAGAACCCACCAAAAACCAAGAAGGAATCAAC
CAGGAACTGACCACTAAATGATTTAAAGTTGATATTTACATTTACAAAAAATTTTTTCACATATTTTGATTATTTGTAT
ATTCTCATCATCACATTACAGTTGCGCTAAGCACGCATCATATCATGAACAATAAAACAATAATTTAATAAATATACAA
ATTATTTCTGTTGTTATAAGTTGAGATCTATTCTAAACATTTAAACAGTATATTATGTGTGTGTAAAAACACTCTGATT
AAATCAGAAAAAGGAGAGCTTGAGGATTATTGCGTGAGTTCACTTTATACCGAGGTAGGGACCTTTTACGACCTCATGT
AACGATCTCATGTCTACATAAAGAACGTTTACATATCTTTTGTTTATACATGAACTTAATTGCTTTTTATTGTTATCGT
CGTGCACGAGTCAGAACAATAAAATTTGATGAATCCTTTTGTTGTAACATGTAACATGCATGTTATTGTTTAAAAGTGT
TAAAGATCATTGAAATATTATTTCAGAAAAATTAACGAACATAACAAAGTTATGTTAAAAGTTATGTTAAAAGCATTTC
ATTCTTACATTTTTAAAACACAATCTAACGAAGCATTTTTATTGCTGTTTTTCGTCCTTAAACTTTTAAAACACGATCT
AACGAAGCTTTTCTATCGCCGTTTTTCGTTCTTAAATTTTTAAAACACGATCTAACAAAGCTTTTCTATCGCCGTTTTA
TGTTCTTAAACTTTTAAAACACAATCTAACAAAGCTTTTCTATCGCCGTTTTATGTTCCTAAACTTTTAAAATGCGATC
CAAAACACATTTCTATCGGCATTTTTTGTTCTTAAACTTTCAAAATTCGATCTAAAAAGGATTTCTATCGCCATGTTTC
GTTCTTAAATTTTATAATGGGATCTAACGAAGCATTTCTATCGCCGTTTTTCATTCTTAAACTTTTAAAACACGATCTA
ATGAAGCTTTTCTATCGCCGTTTTATGTTCTTAAACTTTTAAAAAATGATCTAATAAAGCATTTCTATCGTCACTTTTC
GTTCTTAAACTTTTAAAATGCGATCTAACGAAGCATTTTTATCGCCGTTCTTCGTTCTTAAACTTTTAAAATGCGATCT
AAACGAAGCATTTTTATTGCCGTTTTTCGTTCTTAAACTTTTAAAACACTATCTAACGAAGCTTTTCTATCGCCGTTTT
TGTTCAAACTTTCAAAATGCAATCTAACGAAGCTTAAATCTTTGTTAAATTTTATTTTCTTTCGTTAATCTCTTGACGA
CTATAGCAATTAAATACAAAAATGGGGCAAACGAAGTTCACATAAGCTAATTAAATTTCGCGAATAAGGCATGAACACT
ATTGTTGTCCACAGAATTAACCAAAAATTACATTTCTAATTTTTTTTATAAGAACCAGGAAATTTGGCCTCAGCCTGAA
GTGTTCTTATTTTTTTCATTCGTTCAGCCTGAAATTGTTCTTATTTTATTCTTACAGTACTGTGAAAAGGTTTGTTAAC
ATCGTGTCCGTGTAACAAGCGTGGTGCACACAAACCACAATAAAATTGTGGTCTTCATGTATAACAAACATTCAAACAT
TCTATTGTGGCCACCATGCTAATATTATTATCTCCACAAAGGATCGTGTGTCCCACAATTATTTTCGCGAGCTCCACGG
TTTTTATAGCCAGTATAATTTAATTTTTTTTTCTTTTCAAAAAAATCTTTTATTAAAGTTAATTTGTTTGTTTCAGGTT
TTATCAAGTTAAAAAAGGATATTCATAGTTTTTGCTTAGTGTATACTTTTTCTTCATGGACGCGATCATATTTTTACGA
AATGTCATTTGTCTAGAAAAGTTAAATTTGTCTGCGCCGATAGAAATGCTATTTTAGATTGCATTTTAAAAGTTTAAAA
TGAAAACGGCGATAGAAATGTTTTTTAAGATTGCATTTTGAAAGTTTATAAACGACAAGCGGCGATAGAAATGTTTTTT
TACATTGCATTTTAATTCACGAACGATTAAAATCTATTATGTAGCGAGCTTTATGACAACGAATTAAAGCAACAAGTGT
TCATTTATTTTTTTGCCGTCGGTTTTCATTTTAAAGTTTATAAACGACAAGCGGCGATAGAAAGGTTTTTTAGATCGCA
TTTTAAAATTTTAGAAAGAAAAAGCGGCGAAAGAAATGCTCTTTTAGATCGCATTGTAAAAGTTTATAAGCGAAAAGCG
GCGATAGAAATGTTTTTTTAGATCACACTTTAAAAGTTTAAAAACGAAAAGCGGTGATAGAAATGCTCTTTTAGATCGC
ATTTTAAAAGTTTATAAGCGAAAAGCAGCGATAGAAATGTTATTTTAAATCGCATTTTAAAAGTTTAAAAACAAAAAGC
TGCGATAGAAATGTTTTTTTACATTGCATTTTGATTCACGAACAATTAAAATCTATTATGTAGCGAGCTTTATGACAAT
GAATTAAAGCAACAAGTGTTCATTTATTTTTTTGCCGTCGGTTTTCATTTTAAAAGTTTATAAACGACAAGCGGCGATA
GAAAGGTTTTTTAGATCGCATTTTAAAATTTTAGAAAGAAAAAGCGGCGAAAGAAATGCTCTTTTAGATCGCATTGTAA
AAGTTTATAAGCGAAAAGCGGCGATAGAAATGTTTTTTTAGATCACACTTTAAAAGTTTAAAAACGAAAAGCGGTGATA
GAAATGCTCTTTTAGATCGCATTTTAAAAGTTTATAAGCGAAAAGCAGCGATAGAAATGTTATTTTAAATCGCATTTTA
AAAGTTTAAAAACAAAAAGCTGCGATAGAAATGTTTTTTTACATTGCATTTTGATTCACGAACAATTAAAATCTATTAT
GTAGCGAGCTTTATGACAATGAATTAAAGCAACATGTGTTCATTTATTTTTTTGCCGTCGGTTTTTGATTTAATTGATA
AACTAACGGTCTTTGTTGTTTTACAATAGAAGGTATCTATCGTGGAAGCCACGATGTAATATTTAATTTTCGTTCATGT
AGTCATCGAAACATGATCGTGAGGTCTACGATTGTTAAAAAATTACTATTTTTGCTATGATTGTCTGTGTTTGGATACC
TTGTTCAATGAAATTAACAAGTCATGAAATTGATGCGGTTTTTTAAAATTTGCGGTAATTTAATGACCATTAATTAAAT
GCAGTGTTAATTTAAAGACTCTTAATTTCATGACTCTTTAATTAAAATACTTCAAGTGGAACTGAAAGCACTTTTTCTT
TAAATTTTTAACATTGTCTTTCCAAACAACGAAAACTTTTATTCCGATTTCCAAACCGCCTTGTAAAAGAGGAGAACAC
CCACTACCGTGGATTCAACTGTTGCAGTAATCTTTGCTTCGTGTGATATCGCACATTCTAAAATTTGCGTTAATTAAAT
GCATTTTTAAATACAACCTTGCTCAACTGTGTTGATTAAATGCCTTTTCAAAATAATTCAAAATAAGTACTGTTAATTT
AATTGGCGTTAATTTCTTCACTCGTTAATTTCATGGAATAAGGTATGTGTCTGGGTAAAAAATGTTTTAACATTTTTAA
GATTTTGTTGGTATTTTTTTATCATGTTTTTACATGTTTTTTAAACTTAACTCATTAACTTTGTGTGGAAGACTTAAGT
ATAATTCCCCTTCTTGGTGGCGATTCAATATGGGCGAGTAAATGATATCATAGCTCCAGGTTAACCCAAGTCATGTGAG
GCAAATTGGGGAGATGGTGCAATGTGTGGGCCGTTGGATGTTGCAGCAGGGAGTTGTCTGGTAGCGCTGACCCTAATAC
ACCTTTACGATAATTCAATTGTACATGCGTTCCTACGACTCTCCATCGTTTTACAATACCGAAAAAAGGAGGTAAAAAT
CGTGCTTTTATGAGAGTTTGTTAGAGGCAAAAGCGTGTTTTCTCCAGTTTTTTTAACTTCTGTCGAATTAATTTCTTTC
AAATTTTCAGGAACGTTGATAATAATAAGATACAACTTATGTGTACTTTCCATTAAAAACAAAACGTGACAAGAAAAGT
TATCACGAAAAAACGTGTTTTCTCCTTAATAAACTCTTATAAAAGTGTGATATTTACCTCCTCTGATCGTAAAATAAGC
TGCGATGGAGTGTTAGTTTTCCCGAATTATCGTAAAGGTTATTGGGTCTCTGGCGTTAGCCCAAAAAATGAGCATTAAA
CACTCTAAGACTCCCCATCTAAGCCATGACCCCTCCTGGAAATAATAGACAGGTTATATCTCAGGCTAGCCATGTAAAA
TATGCACATCTCTCTCACTAATAATAATAATGTGTTCAAGTGTAAAAAAATATGAAAAAATTTGAAAAATGGACAGGCA
TTTAGAGTTAGATAGTAAGCTAGCAGCTTTACCTGACTGTTTGTTGTCAATTTTGAAACCACTAGTTAGCTAAATACAG
GGTTTAAAATCTAGCCACATTTAACATTAAACACAAAACAAATAACTTAACACAGTAACATCATTCTTTGGCACAGTTC
GGCCATGCTTTGCGGCTTTGGCTTATGACTCTTATTAATGATAAACAAGCATGATATCATAATAGCAACATCCTGCAAG
GATTTGTGGTAATTTCGTCTCCTTTGCTCTACTGGCCGATAAACAAGCATAAACGTCTCGCTGTTCCATATGTAAATAT
CCACTCCACAGTCCAGATACTAGGCATTAAAGACTGACTTTTCTCCGACCCTAATTAGAAATAAAATTGTATAATTAAT
ATTTTGAATTACATCATGCATAATTATATGTTTTCGCGCGGGAAAAGATAGTGAAGAGTGTTTGTGCTTTCGGAACGTT
TTTCGAAACAGTGTTTATTATAATTTATCATCCAATATCGATCACGCATTGAAATCATTGGATTTTAACGACGTTTTTA
TTTATTATACTTATTTATTTTATATATTTTATACTTCTTATACATTAATTGAATCACGTTCTCTCTTCGTCGTTGTGGG
AACTAACTTATCGACTACTATCATTCACGATATGGAAACTGATGAAACAAGTGGTAAGTTTTTTACACTATGTTTAAAT
ACTTATGGGGATGCACATCATGCTGTTTGCAAACAGAAATAAACTTTCTAACAAGGTGAAAAAAAAAAGAAACCTGAAC
ATACTCCCTATGCCATTTTTGTATACAACTTGAATTTTTCCATTCAGTTTTTTCTATTGTATATTACAATGTATGATCG
AATGATCATAAATGCGATTGTGAGACTATTCTGAATAGTTATTTCGTCATATTGTTTGAAGTCGCAATGTTAGTGTGGA
TGTGATCGCAACCTCATTTCCAGTGTCTTTCGTTTTAATGAAATTGAATCCTATATATTACTAGTTATATATTCTCCTT
TTTTTAGGAAAAGTCGATTTAAAAGAACAGAAGAAATATGAGCCTATTCTCATTGGTAGGAAAGCTCACTCAATTTTTG
AATACTATTTTTTCATTGTGTGTTCGTAATTCTAACGTTATTTCACATATTCGTAGATTCGTCCGACGAAGAGAATGGA
GTCGACAGAAAAAGGCATTCACCCCAATCAGGTTTGTATAATCAAAAGAGAAAATTGAAAATGGTTTTAATTTTCTTTT
TCAAATTATCTTACTGTTTTAATTCATTTGACTTCAGATGACGCAGTTGTTCCAAAAAAATGTTCAAAGACAGAGAATT
CTGTTAAAAATCTAGAAGCTGTATTGGTAAGTTAGATACTAGGCTACTCTTTACTCTTATTATTCTATTTTGTATCACC
AATAATTTCCGAACTATTTTCACTCCTTCAGGAAACTTACGCTGAGAGCAGCTATCGACATTTTGGAAGAAATGAATTG
CAAAATTTTAGTCGAAAATCCACCTTTGAGTGCATTCTCCCCCGAACGCGATTGGTGTCCAACTATAATTCGTTTCGTT
TGTTGCACAAAAGGAAAAAGAAAACTCTTTTCAGACCTTGAAAAACAAAGCAGAAAAGATTCTTATGGAAGTGTTGAAT
GAAATTAAGTCGTGCACCGAATTTGATAGGGAAGCATTGTCTCACACATCGCGTCAACTTTTCGTTTTGAAAAACTCCT
TCCTTTGCATGAAGGAACACGAGAAGGTAGAGCTGATTGAGAGCAAATTGAAGAGCCCGGGTAACAAAAATATTGAAAC
GCAAAGGCGTTTTTATTCAACGAAAAAGAAGAAGAAAGAGAAGAACATACGCTTGGTTAAACCATCGACAGAAGAGAAG
AGCAGTATGTTTGATATGGAGAGAGAATGGTGGGTTTCGCTGGGAAATAAAGATGACAAGAATGAAACGGAAAAGGTCT
TGAAAAGTGAAGAAGAAAAGGTTTTATCAAAGGAAGATAGTTGTAAGCAGGAAGAGAGAAAAGTGAAGAGTGAGAAAGA
AAAAAAGAATCTAATTCAGGAGGATGGTTGTGAGAAAAATGAAAAAGAAGTCGAAAGTGAGAAAGAAAAAAAGGTTCTG
GTGAAGAGGAACAGTTGTAAGAAGACAAAGCGAGAAGTGAAGAAGAAGATGCAACAACCGGGAAAAGGTTTGGAAAGTT
ATTATACTGCAATGAATTTACAAGGCAAACTCGTTTCCAGCTTCTTAAGTATTCTTTCATTGCACACGATGGAAAAACC
TAAGAAGCTGGAAACGAGTTTGTTCACAAGAAGGAACTTTTGAATTTGCATAACTCTTTTTGCACTTACTTCTTTTTAC
TTTAGTGGAACAGAATATGCTCAAGCGACTTGGTTTAAAGGAATCTGCAGTAACACAAATGAATGAAGAACTTACGCCA
AAAGATTTCATCGATGATTTCGAGTTGGAGGGCGATGTACTTAACATGGAGACGGAACGGTTGCGTAAATACTTTGATA
CCGAAGCATGGGAAATTTTGCGAAAGAAGGGTGAGTGATATGAAGTATGTAAAAATTTTATGGCATTGTGCTAGTATTT
TGATATCAATTTCCTGTATTCGTAGTGGAAGAGCTCAAAAATGATTGGAGTTGTCTGGTATGTAGGGAACCAAAATACA
CCAACATGATCGCTTGCGACGGATGCAACATTTGGTTTCATTGGTAAGTGTTGACTCTTCAGTTTCTCACTGCTTGCAG
TACATTCTTGAAATTGTGGAATACAACATTTATCATTTCAGGGAATGTGTCGACTTTGAAAGCGAGAAAAGTGAAGAGA
TATGGAGGTGCGAGTGTTGTAGTGAAGCTGAAAAAGTACTGTCAGTGTCACAATAATGTTGAAAAACGTTGAAGGAGAA
TACCTTTAAAACTAGTGTTATTTCTTCACCTTTAAACTTTGTTAACTTTATAAATATACATTGAACGTTATATTTAACG
TGTTTTATTATTTATGTACAATAGTTCTGCATAATATATATCATGCATAGTATGAGGGAAATAAATTATGATAACGGAG
GAGAGAAAAACGGAGAGCGACGAAAATTATAATTTTTAAGGTCGGAGAAAAGTCAGTCTTTAATGCCTAGTGTCCAGAT
GTGTTTAGATAGCTAGCTAGAATTATTTTCCTTCTTTTTTCCTTGTTGTAAGGAAACTTGCAAATAGTTTTATCTAAGA
AGTAACCTCTATACTCTTTCTCTTCCTTTTTTTTCGTTCGTGCGAAACATCGTAGTGACATCTTCGGTTGCGGAACACA
ACTGTATTAAAAACTGTGAAAATATTTCAATAAATATTTCGTGTTCTCTTTATTGCAAACTAAGTTTATTATGAATCTC
TGCTTGCTTGTACTTTATGCCGTATAGCTCTCGTTTTCTGTGCAGGAGACTGGGGTTCGATTCCTCTTGACGGTGATTC
AACGTGGTCACATGATTGTTACCATAGCCCTGGGTTAACCCAAGACATGTGAGGGAAATTGGGGAGATGGCACACTGTG
TGGGCCGTTGGATGTTGCCAGGAGTTGTCTAGTAGAGCGCAGGCCCTACTAATTGGGTCTGCCTAGCTTAAAAGGAGCA
TTAAATACTCTAGGACTCTCCATCTAAGCCATGGCCCCTCCTGAAAGTAATAGACAGGGTATATCCCTCAATATTTGTG
AGGCTAGCCATGTAAAATATGCACATCTATCTATCTATCTTCAGTCCCCAGCCATTATGAGACTAAATACACTTGATGA
AAAGCGTTTTTGAAAGTCTAGAAAATTCATGATATATTAGGCCACTATAACTACACACCGAAAATTGAAAGTAATGAAA
AAATTGCTAAATTCCATACATTTGTTTTATCGTATAAAAAAGACGTCCGGGAAGACATACTCCTCGAACGTTTCTCTCC
TGTACCAAAATATGTTTGGTTAGTGTCATTTCTAATTGCAAAAGTGAGTCGGTTGGATAAAAATTTTTCCCAAAAAATT
AAAAAAATACTATATTTTCCAGCCACATTTTGTTATAACGTACGCTGGCTGCATTTTTAGCCTCCGTTTCAAGTTCCAT
TTTTGACAATAAATGTCGTTCCCATGGTTTTCGCTTGTATTGCTGTATAAATGCGAAGCAGGAAATATAGCACTGAGTA
GTGCAGCGCAGTCCCCTATTGAAATAACTTTCGGACGTAACTACCATAATTCGGAGGACCACTAAAAAGGTAAATGGTG
GATTTTGTTGTGTGTCGAAGACTGTTCGTGGATTGTTTGGTTAATTCTTTACAAATTTACTGACTCCCCGACTCGATTT
TCGCCTTTCAAAGTGAGTCGGTCAGGTAACGCTAACCAATTATATTTTTAATAATTATTTTTATATAATATAATTATTT
TTTTAAGTAAGACCTGCCCTCGGCTTTTTTCATGGAGAGGTTCTATCGAAGACTATCATTAAGACTCATGTGCAGTTAT
ACCTTGTGGAACTGTGTCTGTGACAAGCATTTTTAAAGCTTGTCCGTAAACAACTGGCATGCCCTTCAGCCAATACGAT
ATAAATGTGCCCTGACCTTCAGTAAATAACAGTTGTACAACTTGGTTCCCAGGTAACTTATTTGAAAGCTTGTGAAAGC
AACGTTGACACATGTTCGTTATTTACTTGAAGTACACAATGCAAAGGTAGGTCAATAGGATTACTTCATCTGACATGTA
TATTATCAGTTGTTGTGGAGGAGAAATGCATATTATAAGGCACTTCAACAAAAATTTTGCTAGTATAAATATTGTGTTG
CTGTTGTAAATCAAGGCTACTTTAATTATTTGCTGTCGCGAAACCCTATGCTGAAAGCTTAAATAAGCAAAAAGAAAGC
AATTTCATAATAAAATATTCACAAAATTACCCTTTTTGAGTCTTTGTAAGGATTTAGGCTTTTGTTTTTCTGTTTTGCT
CTAAAATAAGAGTGTGAAAAATTGTATAGACGTCATTGAAGTTATATATCATATAAAACTTGTCAGTGTACTCAACTCT
TAAATATCCATCTGGCAATTTTGATAATGTAACGTCGGCCTGGATCTGAGCAAAGAAATTACAAAAAATTACACTAGGC
TTAATGTTTTGATATTTTAAAGGCTAATACACAGTGCAACAGACAAAACTGTAAATCTATACCATCAATTCCCTGTAAA
GATAACTATTGTGCGATGATTGAAATTCAGCGTTTTATTCTAAAAATTTGATTTTTTGAACCTGAGAAAGTTGTAAAGC
TCTGGTGGAGAGCTCAAGACAGTACCATATTTTATTGGTTTGGTTATGTTGAGACATATAGTGTTTCAGGGTTTTATTT
GTTTTCCTCTGGCTTTATATTATTTTGTTTATTATAGGATTTTGTTTAGTTATTATTGAAATGTTGAAATGATGGAGAT
ATAATTAATACAAACATACAACTTTAACATCTACCTTCTAAAATGGATTAAAAAGATGGAATTAGTTTGCAAATGTTCT
TTAAGTTCTGTTTATTTCTCTAGATGACGATATTTAACTTATATATTTATGATCGGAATGGCACATGTCTGTATTATAA
AGATTGGCAAAGAAAAAAATCTTCAAATTTATCCCGGGATGAGGTATGTTTCTATTTTTAAAGAAAGGGAGGAAATTTT
ATGATTTATTTAAAGTTTAAATTCTAAAGAACATAAGTGAGAGCTCTTAAAAACCTGCTGGTAGCCTTATGTGAGAAAA
AATAATGTTGATGATATGAAATGTGAATTAAAATTAAAAACGAATCATGTATAGTATTTAAAATATTTAAATCTTTCTT
GATATTAAATTATTGTTTATACTTAACTTTATCTTTATACTGTCTTTTTAGGAACAAAAGCTGATGTATGGGATGTTGT
TTTCATTGAAATCTTTCGTTACACGAATGTCGCCTACAGATACGTATCCTTTTGTAAATTAAGAATGATAATGAAAATG
TTTTGTTAATTCAATAATTCTAGACAGTAACAAGTTACCACTCCTTTAATAGTCCTTGCATAACAGTAGAGAAATTAGA
GATAACAAAATGATGTTAAACTTTTGCTAAGAAATTAAAAATTTATTTAAGAGCTCGGTTTTTAACAAGGTATTTATGC
TTACAATTAATTTATTATGCATAAATTATGTTGTCATGTCACTTGTAATGGTAATTCCATTGACCTAATTGCTCAATTG
TGATTGGATATTATATGCCTTAAAATGTTACCAATAAATTAATTTGAAAAAAATAAAAAAAAGGGTTTTTTACTAGCTC
GCCTGCCAAGAAGGGTATTGGTCTCTTACTCGTAGCAACTGTTAAAATGTCACAGATCCAATTCCCAAATCATCCTCAA
TCCTTACGAAGAAGACTGTTAACGCAAAGTTTTATTTAATCTCTTTCCCAAACCATCTCCAATCCTTGCTAACGAGGTC
ATTAACACAACGTAATAAATCTCAGAACCAGTTAGCCAAAGCGACGTTACAATGGTGCTACTTTTACACTTAGCCATTC
ATTGTGCTATTTGTAAGAAGGGAAACATGAAATTTAATATATTTTTATTGGCCATCCTGAACCCTGTGTTGTTCATACG
TTTTCTGCCTGCTTGTTGGTAGTGGCTGTTTTTTCTGTATTTCATGTATTTCTTACATGATGGTTAGGCATGGGTTCTT
TTGTTATAACTGTCTTTGTTCCCACTTTTTTTAATAGGAAAACCACTTTTTTCTCAGCTTTGATTTTCTCAAATTATTC
CAAAAACTTCATGGTGACTTTTTTAAACAGCAGTATTAGTTTCACAATATAGATATACTTGTGTTACTATTCACTGTTA
AATTCTTTCATTTTACTTTTCTGGTTAATATTGCGAAGTTGCCTGTTAAGTTGAATTTGCCTTTGAACAAACTATTAAT
TATTATAGTTATTTCCACATGCCAAGTATGTCCAACAAAAGCGGATCAAAAAAGATCAAATCAACATATACTTTACAAT
AATTGACTCTTCACAAAATTAAATTTCCTGCAGAAAATTTTTTTTAACGAAATTAGCCTTGGCGTTGTAAATTATTTTA
AGTGATATTTTCCTCAAAAAATTATTCTTACCAATGAAAGCAGAGCACAAAGAAACAGATCAATATCAACAACTTTTCA
ATAGCGTTTCCACGTTGTATATTTTCTTTTAGCAGAAGTTCTAGAATTTGGAATTTCACTTTTGTCGATGTTTCATAGT
TTATACAGTGTCTGCATCGTGTTCAAATATAAGAGACTTGTTGTTAGTTCTAAAAGGTCATTCTCACCTTAGTGTCCAT
GTAAGCATGTTGTGGTTCTAGCAGAAAATAATTTGCTTGATGTTTATGTTGAACTATACTTTCTTTTTCCTTTCTTTTC
CCCTCTAATTGTTTTATTTGTGATATATAAATCCTACTTTAGGGTCATCGCAAAGTATTTTAAAAGGACGAGCAGTTAT
TTTGGCATAAATTTTGAAGTTAGTTAGTTTAACTCTATAGCTATACATCGATTAGTTTTATTATTTGTGACTTTAAAAT
TTGCTTTTAGTTGAATACAGCATCTAAAAACTTTTAAATGCCAATATCCTTCTATCTTGAAATTAACAAGAGTGTTTTA
AAAACCATTAAAAAGAAAACAACATATTAAGTTTTATAAACATGTTCATAATTTTTACTCTGGACAACTTGTGTACTTG
TGTACTCATATTTAATTCGATACATTTTAAAATTAGTTAAGGCCATTTTTTGTGATGTCATCACTACCCCACCCTCATT
TTGTAAAAATAGCATGTCCTGTTTATGTACACGTGTTATACACTTTTAAAAAAACATACTGTTGGGTTCAACCTTTATG
TTTTTGTATTTCTTAAAATGTCTAAAGGTTTACCCCTTTATACCCAAATTTTAAATTCCTATTATTTGACAGTTTTTAT
AGAAACAACTTCATGTAATGTAATAATCTTTCCTTGACAACACAATCAGAAAAGATTGTTTTGTGAACTACAGAACGAG
CACATACAAACTCAATTTTTTTGAAACTCCAACAGGCATCAAACTTATTTTGAATACAGATTTAAATGTTGGAAAAATT
GATGAATGTCTGCGTACCATATATAAGGTGAGTTTCCACAAGTTTGTTTTCTATACCACGAAACTTGTCCTCATATTTT
TGTACAAGATTTTAGAATGTGTTTAAGTGAAATAGAAAAAGATATTAAAGTACTGTCACGTAGAAGGTCAGGAAGATAC
ATTTATTTGATTGGACACCCTGATAATACTTTGAAGCTATTATGCTTTAAAACGTGACACTGTTGTGAATGCACACACC
AGGAAAAAACTGTGCTGGCAACGCACTAGTACGTTCACACATCACTCCATAGTCCACATAACAACTCGTGAAAATCTGA
AATGTTAGAAAACGTTTTATTTTAAACGTAAATAAGTAAAACGAATATTTAAACGAATCAATACAGCTAATGGCACTCA
AATGTTAGTATTTATAATAAAACACTTTTTGTTATGTTTTAATTTAATACCGAATTTTTTTTTCTAAAAATTCCATTTT
TTTATAATGCTGATGTAACTCCAATGTAAAAAGCGAGAGTACAGAACCCACATTGAATAGACTTTTATGTCTATGGACC
TTTTACCATGATAGGAAACTTGGGTTTTACACGAATTCTGAAATTAATTCTGGCAGGTTTCCCTTCGTTTGAACACGAA
CATTGTGTTCTGTAAAGTCGCAAATATTTGCAATTAACAATATGCGAAAGTTTTTTGCATAGACCAAAACTCGAGTTTA
AATAAACTCTGAAAAACTTCGTAAACTCCAACGTATGTAAGAATGCGAGAACGCATAGTAATGTCTCCTTGTTGTTTTT
TTTGTTAGATTTATGTCGACTACGTTGTGAAGAATCCTCTAACAGAATTAAACGAGCCAATAGAAAATGAGATGTTTAC
CTCCAAACTGAACAATTACGTACAGAATCTACCGATCTACTATTAAATAAATTACCAACAAAATCAGATATAGACTTTA
CTCAAATATTATTTGCCAGGGTTGGTTAACATCATTGCGGATGAAGTCCTGCTGAAATGGATTTTTTTTCGCCACGACA
GAATCTATTTCTCCAGATAAGACAGAGTTTTTTTTAAAAAAACGTTTTCTGCTTGACTACAAGTCTTGTAAATTATTGT
AAAAAGTTTTATTACATTCAAAAATAAATTTGTTCTTCAAACTTTGACGTTTGCAAACACTCTTGATGCATTGTCTCTC
TCCCGTGGATAATTTTAAGTTATAATTTTGAAAAAGGTCAAAAAAAATGAAATTGTATCGACAAAGGACAACAGTAGCC
CATCCTTGTTTTTAATTCTTTTGTGTGATGAACCTCACCTTGGAAAGTTTGCATATGAAATGAGAAACAATTCAGGGGG
TAAAGGGGACAATTTTTTTAGCCTCCTAAGTAAATACAAAAATCGTCGGAATAACACCAGGACAAGAAGACTATTTCCA
GAACGTGTTTCACCGACCTCGTTCCCAGGGCATCTTGTATCTTTTCTGACCCCGGGACGGCGATACGAACATGTTCGTA
TCGCCGTCCCGGGGTCAGAAAAGATACAAGATGCCCTGGGGACGAGGTTGGTGTTTCACATTCGTTTGATGTTCGAGGT
GTTGATGACATCAAAGGTTTTTGTTTGATTTTCGAAGGTTTTTTTACGAAGGTTTTTGTTTGATTTTCCTGAAGGTATC
TTATGAAAACTAAGGTCTTTCTTAACCTTGTAGCGGCTAGTTTCACCGAAAGCTGAGCAACTTGGTATATTTAGCATAA
AATAAGAAGGAATTGCTAGTAGCTATAGAAGATATATTTTATCAAAACTATAAACGATTTAAGAATTTGTTGCTTTAAT
AAACTAGCAGCTGCATAGAAATGCGCTTTTTTACGGAATTAGGGCTCGGGGTTTCTAGCCGTATTGGGGTGATAAAGTT
CGTATTCTTAGCACTTTGAAGTCAATGATACAGTCAAACTAGTTGAATTCGTTTTCTTATGGTAGTAGTAACAATATAT
CAAAAAATAAGTTTTGCGTGTAGATACCCTTCAAAGATCTTTTCGCAATAAATTGTGTTTTTGTAAAGTGTTTTTGTAA
ACACGGAAAACCTAGACATACCTTAACGAAAAAAATTTTAGGTAAAAGAAAGTAAGCGAGTTTGGCAAAACCCGTCAAA
TTAAACTTCCGCAAAATTAACTTTGCTAACATACGCCGAATTGATATCCTGCCAAAATAAAATTTTTTTGACGTGCGTT
AAAATTAAATTCTTGCCTTCCGCCAAAGGAATTCCCGCCGAATATTGTTTATAATAGGTAAAAAAATAAGATTTTAGTC
TTGATTTTAGTCATTGACGACGACTGACTTTCTTTTTATCTAAGTTTATGGCGGTTGCTGATGTTGTTGTCCGGTTTAT
AAGGAAAAATTAAATTTCAAGTTTTTGTCATCTTGGAAATATACTATGTATAAAATCAAAATTAGTTTTAAAATTAAGA
AAATTAAAGAATAATTTTAAGCTCAAATTTTATGCTTATAAAAAAATAAAATTAAAAAAAATTAATTTTCTTAAGTACT
TTGCAGGATTTATCTATATTTATCTAAATTATTTATATTGTTTTTTTAAGATTTATCACAAATGTCATAATAGGAAATA
GTACTTGTTCGATACCAAAAAGACGTTAAAGTCCTATCTTACAACTTCCCCGAGGCTCTTCTACGCCTATGATATTCTG
ACGGTACAGCTATTTGTCGTCCCGCCAGAATAGCGTAGGTGTAGAAACCTGGTGACGAGGTTGGTGTCTGAACACTTGG
TGATAAACAAAAACCGCTATAGGAAATGTCACGCCAACTTACATCCTGATTACGACATGATAGAGCAACACTAAAATGA
CAAGTGATTATTTTGTCTACGTAATCTTGTGTGTCAAACCTATGCGGTTTCACATGCCTTCAAAAACTGATTTTTTTCG
TCTCTTCCGACCAGGTGGAATTTCAAGTACATTCAAAGATCCCTTTTAAGCTACGAAAGTTGTGCAAGCAGAGCAATGG
CTCAACCAGAGAACCGCTTAAGATATCAATCCTATTCTCATGCTGAGGGCTAAGTAGAAAGAATAGATTTACTGGTATT
ACTTGGCCGGGGTTTAAACCCAATACCTTCCGCTCTCTAAGTGAGTAAGTAAGTAACTGGAAGTTTTAACATCCTTGAG
GATTCCATCCTAAAGGCTAGCTTTTTCTTCCCTCTGACTGTAACTATGTTACATTGCTGCTGGAGATACGTATAGCATT
CCTCTAACTTGCTTGCTTGCCATACAAGCCAATTAGCTACCAGTCGGTTGAGCAGGCGTGGTTAATTGTTAATCTCTGG
AAAAGAGGCCGATAGCGCTTGAACTATACTTTTTCACGTGTTGTGCCAAGGCAAGCGCAACTGCGGTTACCACGGCATT
TTCATTTTGTAGTAGGTTGCAATGCGTGCATCGTTTGGAAGTCCGAACCAAGCCTCCATTCATTTATTTCTCTACAAAT
GTGAAATAGAGCTACCATTTACCAGATCATTTGGAATGATGGACATGTGGTTCACAGCATGTACGGAGCTGTCGCAGTG
GAAAATTAATCGTGAGACAAAATGAATAAAGGCAGATATTTTTTGACGTGTGCAAAGACATTTACATCCCTAGATCGTG
AACCGTTGGCTGGTAAACGTATTGCTTTCAACAATAAACAAAACCAAGCTTGTTTAAGCTTTACTACCATAGATTTCTG
GTGCTATAAATAAATAGTGTGTTCTGATGTAAGAGTGTTTAAACCACAAGCTCGTTAAAAGAAGCACATTCACTCTGCC
GATAAATCAATCCTGCTTATTTCTAGAAGAAGGTGTAGTGTCAACTTTAAAAAAATGTTTAGCGTTATCTTTCCACACT
GTTATCTTTTCGAGAATTTTTCATTGTGTAATGATGTTGTTTTCTTTGATATATATGTCATATTTTGAAGAAAAAAATC
ACCCTACTTCTAATTGATTGCTACCCAACCTCGCCGTCCAAGATTGTCAAAAAGAGAAAAAGAGCCCTGGGGACGAGGT
TACAACTCCCTCGTCTCGTGGGGTCGAGCTTTGATGGGGACCAAGTAAGGAGTAAAGGGTATGAAAATCATGTGATGTT
ATTGTTCGTCTCGATTAACTTTCGTTTTCTAAATAGAAACATTTGTGGGTAGTGCAGTAGACTAGACGACACTGCACTA
AAACCTTCAACTTTTGGTTTTAATCCTATGTTGACATAGTTAGGTTTCAATAAATATGGTTAGCATTAGCAATAGCTCA
GGACATCAGGTATCTCAAATTTGATTTATTATTTTTTTGGGAAACCGCTTCTAGCTTATATACTCTTTATGCAGAGTAA
GAGAGTGGACAGAAACTTTCTAGTGTTTAACAATTTTTATAAAACACTTATGCAATTATATTATATTCTTTTTAACTTT
TTGTAATAAATAAACTTATCTTTAAAGGATTGTTCTGCATGTATGTTTTGATAACCCAAGTTCATGCACTGAAGACAAG
TTTGATTCCTAGCTACCTATCTAATGACAATGACAATTTCTTAATAGGTACAAATATCATTTATGTCACCATGAGGAGT
ACTATACTATACTCACCTTTAAAAATATGATTCGTTAACTTCATACAACCGAGTTAAAAAATAAGAGTCAAAGCCAAAT
TATAGATGGAAAAACTAAAGCTAAGTTACTAATAGCGATTGCAATTTTTTATATCTTATGGAAACAATTTTTTAAATTG
AAAATGAAGTTGAGAAGTGTACCACAAGTTTCCATTAAGAAATACTAAGTTATGTTAAATAATGCAGAGGCAGGGCAGT
TAAATTGTAAGGGTTAATTTCAATTACTGTAAATAAATTGAATTTGTGTCTTTTTGATGATATTGTTGACTCCTTCGAT
GTGTTCCTTTTTACTTTTATCTTATATTTAGGGTTCCTTCAGCGAGTTTGCTGAACACGATCATCTACATCCTCCAATA
TTTCCCACAACAACAAATGGGTCGACTGAAAGTTTGCTGCTGCCATCATCAACAACCCACACAATATCTGGACATTCTC
AAAAATATTTTGTAAAAAGATTCCCTGGAGTTTGGGTCATTTTTCTGTACATGTTCCTGCTGGTAATTTTTTTGCATAA
CTGTAGAACTTTATATACAAGTTTGTCTAATTTGTCTTTGCCTAATTTGTCTTTTTATGTGTGTGTGGGTGCAGAATTT
TTGTGTTTCATGAGTTGTCTTGTTTACCCGATTTTGTAGATGAAACTATTATTAGTTTAAGGCTAGTCCATTACGCACA
ATTAATTTAACATCTGTATAACTTGAGAGAGCCCTAACGAAAGCAATGTCTACTCTTTAAAGTAATTTTCATCAAACAG
ATATATCTGCAACAAGGATATGTTCTGCCCAATCTTTGGATATAAAATTGTCCAGTCTTAAGACTGGCCGGCCAGTCTT
TAGAATGAACAAGATTGGGCAAAAGACCATGTTATGCCCATCTTCAGACGCCTTTTAGATTTTAAAGAAGGGATGTGCC
ACATAAGCTCTGTTGTTTGCAACACTCAACAAACATTCTCAGGCACATTAAAACATCATATTTTGGGTACTGTTGAATT
AACCCGGCCAGTTTTTGGACACAGTAGAGTAAAAATTGTAGCTAGGTAAGTAGCTGTACAGCACGTTATACATTTAGCA
TTTAAGTTTTTAGCCTTTTGATTTTCCAAGAAAAGTTTTAATTTAAAGTTCCTTGCTTTAAGAGTCTGAGAGATTGAGT
CTAAAATTTTTATTGTTGTGTTTGTCTTCCACAATTGTTCTAAGATTAGGCATGTAACGTCCATAGATGGGACAGTCCA
GTCTTAAGACTGGCCACCCATTTGTCACTGTCAGAAGATTGGCCTGACCAGTGTTAGACAGGGCGCGTTCCAAGATTGG
ACAGAACAGGTACATATATATTGTGAAACAATATAAAAGAAAAAGCCTTATGTACTTTGACTCTGTGAACAAATATTTT
TTAAACATTGTTGCACAAGATATATTTGTGCATGATCATTCATTACTACTTGTAAAAATGTGTCCAAGTGTCCTAGTAA
TTCGGGTATTAATTTTTCTGGCCAACCTCACGGTTTTTATTTCTGTGTTTTACGATGCATCAAAAGATACCTAAAGGAG
GTTTTACTTTGATTAAATTTATTATTTTATTGATTTTGTTTAATATTTTAGACTGCTTTTGAAGTTCTTTCTTTCGTTC
TACATGATGTTCTTCATGTTCACATACTGGGTGGGATAGATGAACCATTCGCATTATTAACAGTACTTCACGTAGGAGT
TTGGTTGATTACATTTGTGTATGATCGGTATCTTCATTTCAATCATCATTTGCTGCGAAGGTATGGATACTTGAAATTT
TTCACAAAGACAAAAGAAATACGCAGAGTACCGCTGGGAGTGTTCTCTTTGGGTAAGTTTGATTACAGTAGTCATTTTA
ATAACTCTCACATTATCACAGTGCCCTGGGAGCTTAGTTCCCTGCCCCTTCCCTAAAAAATTTCAAGTTTGGTTGCCTC
TGCTCCTACTCCTGTCCCCAGGTTGAAAATAACTACCTCAGCATCTGTCGATCATTGACCCCTTCTATTGATATCACCA
TGCTCTAATACACTCACCACTCTGGATTTTAGTATTTTCAAACATGATGTATATTCTGGGAAATAATTAAATGACGGGG
AACGTATTAGTTATGTAGAAAAATAGAAAAAGGGAGAATAGTCCACACACTTAAAAAGGATCAAAAAGAAAATCCCCAT
CACATCAGGCTTTAGGTCCTTAGGAAACTACACTTCTTAATCAAAATTGCAATTTTATTCCTGACAAATATGCATTTAC
TTTCTTAAAAAATACTTGTAAACTCAAACCTGCTATCAATTTACTTTTTGTTAACATGTGCTGAATCTCTATGTGATTA
GGTTAAAGGTTGAAAAAATCTATTAATGTGGTACTTTCCTTAATTGACAGAAATTTAATTCTGTGTTAGCTATAAAAGA
GCTAAATAGAAAAATTAAAAACGTAAATTCAGTTTTACGATTTTGATATCGGTACGTTCAAAAGGTGTTTTTAAGATAT
ATCGATACAACGTTTCAATATTTCAACTTTGTGCTGTATCTCCTAATTGGATTTTGGGAAATAGTTTTTCAAGTCTATA
AAATTTATTTGGCAGAAAAACTTTGTTTGATAAGGATTTTGTTAAAAAATATTAAACTGCAAGAAAAACTTTAAAAGCG
TTAAATTTTTTACCCTCATTTAAGTTTTATTAAGTCGTTTTAAGTTGAAAAAGGTTAACGAAATACATAGTGAATACGA
GGTCATTTAAAAGCCTTGTTTCTAATTCGTTCTAAATTTTAGAGCTGTCAAAATATGTTCAAGTTGCCTAGTGGTAAAC
AGTGTCAACTCTTAAAATCTACCTTGTAGATTTTTTGTTGTTCGATTTTGCAAAAAAATTTATTCTTTTTCCCCGACTT
GTGGTGGGTCAGTTTGTAAGTGCTTAAAGTACACACCATGGTTGCGAAAATATGTTGCCATAGCAGCAAACACACCTAG
TAAGTAGAACCTAGTAATAAGTTGAGTTATTGTTGGATTTTAGTCGTCATTTTCTTGTTTTTAGGAAATGCTGCTTTGC
TTCTTGTGGTCGCATTTACTGCAAGTCAACATAAAAACCTCATCTCACTAATCAGAATATTTCAAATTGTAGCATCCAT
CGAAGTGTTTTTTAGTTTGATCACCATTATTGTTTATTTAGGTTTGCTTGTTTGTTTTCTTTTTATTCTGTTACAGTCT
TCAATTAATTGCAACTTGTAAGTGCTAATACAGGTGTAAAAATATCTTTGTTGTGATAACTCACAAGCTCTTGTAAAGC
ATGACGCTTCAGTCCAAACTATTTTTTACGCCCCCCAAAAAACGATGTTTCATGGTATAAAGAATTTAAACGTCAAATA
ATTTAACAACACCCTCCCCCCTTCCTAAGGGCTGACGTTAAGCGTACATATTTCATTTTGTCAACTTGATAGAAGTCAA
TGCATGGGTGTTACATCTAACATTCTCTTTTATTTTATTTAACTGCATGACGAAATTGTTTGAAGTACAAATGATTTTA
TTTTAAATTCTACCACAGCTTACTGACGAATAAGCCTTTTTGTAGCAATGGAATGATACGAAAATGAAAGAATTCAACA
TTTATTAGGCTATCAAAAAGGGGTATAAAAATCATGTATATTGCCATTAGTAGAGAAATGGCAAATGTGAATTAACTGG
CCACCTACCATCTTGGTTATAATATGTTGAGACAAGCTTGCAAGTTTTAAACTTTCTGATTATTATTTAATAATGTAGG
CTATTTCTTTGTCACATTCACGCATTGTCAGGGGTCACTTGTCAATGTCAGCAATAGAACAATTTAGTTATATCCATAC
TCCTGAAATGTGCTGCTTTGGAAGTTTTGGAACAGATTTTAAACACTTTCGACATGGTTTAGGCTAAAATAGCCATTTT
CAAAGCTGTTGGTCATATTTGAAAATGGCAAAAAAACTATCTGTAAACTGTATCTATAAAAGTCCTTTGGTGTTTGATG
ATTTGCTTTGAGTGGGTGTTTTGCTTTGAGTGGGTGTTTGAGTGGGTGTTGGTGTTGTCTACACACGAATCTGTTGCTG
ATACAGAACTTTCTTTATTTTAGTTTATGTTGTAAAATTTAACAAAGAAAGGAAATCTCCCGATGTTTACCATCAAGAC
GTTGTGCATGGTTTCAACGAAGATATGTACACATCACCTGAGGTCGGCTTCAAGTAAGAAATTTATTCAGATTTACCAA
ATTATAGACCTTGTAGGAAAAATCAATCTTTATGTATGTGTGATGCATGGTTAGCGTTTATACTAAACATCTCTTAAGT
GGCTACTTATGTAAATTGTGGATTATAGATGGAATGGAAAGGAAATAGGCAGATCCAGAATAAATTTCTTGTCGGTACA
ACCTGCCTGTACTGATGTCAGTAAAACATGGAGACATCATCAATTTAAAGCGGTAGTAAGCTTGTTCTAAATTGAATTA
CAAACAATCTCATTAAATACGTCTATCTTTAATGGGTAGGCTTACTTGTGGAAATCTACGGTATTTCGGGAAATATTAT
TAAGATAATATGCGAATCTGAAATAAAACAATCGCCGCCATTTTAGTGTTGCAACTGCGTGTCATCATATTATATCAAC
ACCACGGTGTTTAGAGAAAGTAAACAACGTTGAGGATGCACTAGCTACTCCATGCCGCATTAAAGAACAATTCACGGCC
GGAAATGGTCCTAAAAATCGGTGAATAAAGGCGTGTCAATGTTAAAAAAAATTAGCATCTGTCTTCTGTTTTATTTTTT
GTTTTTGTTTTTATAACACACTGAATTTTTCTTTTTTTTAGGGATACAGAGTGTCTTGATGAGATCTTAGAAAAACAAT
CAGAAATGATTCGATATTTACAGCAACATAACACCAACCTAGGGAAGAGAATTGTGGAACTTACACAACTTTTACCGTA
CGACCAACAACAATCCGTTTTACACTCCTCTAACATTCCACCTCATTTGCATGCGCGGTAGTAAAGATGGCTTCACTTG
AAGAGAAATGCCAGCTGTATAACCCTTTACTATTTTGTAAAGAACATGAAATTATTTATTGAAAAAGAGAAGAAGAAAA
CTGAGAATGAAGTTGCTTCATGAATTACGGCTGAAGCTGAACCTAGATTAATAAGCGAGACCTCTATTTGGAAATGTTA
GGACGAGTGTTTTGAGTTTAATTTGTTTGAGATTATATTTGTTTAAGATTATATATTATCAATTTTTGTATTAACTTAT
GTACTGTTAGAATATTGTATATTATTTTTATTACTGATGTCTTTGTTGTTATTAATTTTATTAAAAAAAAAAATGTTCC
CAATAATTACAGCAATACACCTCTTCACAGTGTCGTTTGGTCATGCGTACACTCACGTTGCTATAACATCCAAATTAAA
TATGGCTACCTATGGTAGGTAAACAAAGCTAGCTACAGTCTAAAGTACTGAATAAGTTAGTAGATTTGATGCGATTTTA
CTTGTAAATACCATGCCAATTAATCGCTGTTCGTTACGCTACTGTTCTACCATTTATGTCAAAGTTTGTTTTTATTATG
CGAAATATTCGCGATGCTTATTAGCTCCTTGAGAATTAATTGGTTTTCAGCATTAATTTACCGATTCTCTGTATTGGCT
TGTATTGCGGGCGATAACTAGTTCTCAGTGCATGTTCCACAAAATAAAATTCCCTGAGAAGTAAGTAGTAGACTAATCG
AATCTACCAATCAGATGCTTTCTACTCGAAAGGAGGGCGCGAATGTGAAAGCAAAACACTCCGCATGGTAACATTTGCC
AAGCACGTGTTTTTAAAAAATATGAATGAGGATATTAGCTCTGATCATTTCGGCTTGTGGTCTGTAAACTCTTTAAAAA
ACGTCTTGTATATACGACCCAAGAATACAGAGGAAAGCGTTGATGCTAGCTAGGTAAGTACCATGCATAATATTGTAAA
TGTATTATTTTGTTTTACTCAACTTCATGGTTACTTCAATTATTTTGAGACCCTACGTCACTTATTCTGAAAGGGCCAA
AGTTGACCCATCGCTTGATACTGCTGATCGTGCCTTGTGTAATGATTATCAAAAATAATTGTTTACAAATGACGCCGTT
ATCCCTGACCCATTGCTAATTAAAGAGGGATGGACTAGTGAAAACAACGGGAAGTGGAAATGGCCTTCAATTTATTATC
AGGATATCTCTAGATACATGTCCATCATTGGTTCCGAGTTCATTGCAAGACTTGACCGAGAATACAAAGTGGGAAAAGC
CTATCACTATTTTAGCAACGATTTGGTACGCGAAATATTCATAATATCAGCCCAAGCTCACCATATTGCATAAAAAGAT
GCGAAGTGACACATTCACCAAGTATGAATTCTAACCTCTACTTTGTGTGGATAATTTGCAGTAAAGACAAGAATCCAGA
GCAGCCTGGTGGAGAAATAAAGTCAGGTTATTGTTCTTGTACTGCAGGCATGGCTGGGATGTGTAATCATGTCATTGCC
ATGTTATTTAGAATCGAAAATGATGTCGTATCAGGCGCCAAAAATCCTTCAAAAACAAGCCAAAAATGTACGTGGACAG
TTCCTTCTGGCACAAAGGTGGACTTGACAGCATTACCAGCCACCAAAATAACATGACAAAAAACACATTATACAAATGA
AAAGCAAAAAGATTTAAAAGTCGAACAAGATGCATATTTATCTTTTTCATCACACTACATGAGTCTCACTTTGCACAGT
TACACGATAAAAAAAATTAAGAGAAAAGCTGTTTAAGTTTATGAAAAACGAACTTGTCAAAAGTAGAATTTCCGAGCTG
ATCACAAACAAACGGTTAAATATAGTTGAAAGCCCAAATATTGATGTACCTGAATCCATTGTATCAATAAGTGAAACTT
TTCAATATGATTAAAAAAGACTCTGGAAGAGAAAATTGCCATTTGTAAACTAAAAATCACTGTTTCTGATAAACAAATA
AAAGACTTAGCTATGGTTCCCTCAAAACAATCTGAAACACCAATTTGGCAACAACAAAGAAAAGGTCGCATAACAGCGT
CAAATTTTTATAGAGTTTGTACTAAAATGGAGACTTTGGATAAAAAAACAAATGCTAACACAAAGCCTTTAACAGATTC
CCTGCTTGGAATTGCGCCTTTTGTAGAGACAAAAGTGTTAAAGCTTGGAAAAGCAATGGAACCGAAAACTAAACAAAAA
TACATAGCTGTAATAAAAAAAAAACATAAACAATTCAAATCATGCGAGACAAGTTTAGTTCTTTTTAAGGATTATTCTT
ATATTAATTGCGATTGTGGTGGCCCTGGTTTAGCAGAAATAAAATGCCCTTACTCGATATGCAGTAAAATTCCCACAGC
ATTAAATTAGTTGAGGATGCACCACATTTAAAAGTTAGATCAGCATACTTTTATCAAATCCAAGGTCAGATGGCTGTCA
CAAACACATTATATTGTGACTTTTTTGTTTACACAAAGTTTGGTTATCATTTAGAAAGAATTATGTTTAACAGAGGCAA
ATGGGAAGAAATGTTGGGGAAACTGGGCTAAAATACTTAGCGCCTTGCTTGTACAAAGAAAATACAGTTTTCCCACATG
GCAGACACCAACAAAACACGTGGATGAAGATCTCGACTCTCTACTTAATGACATCAAAAACATTCATTTTAACACCCTA
TTCGGTCCGGGGGGGGGGCGGATTCCGCCCCCCCTGACGGTTTTTTTTTAATAACTCCTGATTGCTTTCTTATATCGCT
ATGATACTTACTGAGTTTCAACATTTATCTATTAGACACCTGCATGCTAAATTTTTAGGTGCCATACCTGTCAGAGGCT
TTGATATTGGCCATTACTCGAAACTACCCCTAAAATCTCTATGAAATCCTTTTAATGGGGAAAATATAATAACTCCTGT
TAGGATTATCCTTAGAACTTGAAACTTGCAACACAACTTTGTTTCATCAAGAAGAATCATTTTGAATAATTTTGACACG
TGACTAATCCGATTTCCCGATTTTGTCGGATTTTACCCAAAAATCGGAAAAAAAACGGATTTTCGGGCAATTTTTGGCA
ATTTTTTATTTGATCCATGTAAAAACCGGAAGATATGTTACAAAAAATTTATTTAGCTTTCAGAAACTTTAAACAGAAT
GTAAAAATTCGCTCTAGAACAAAAGTAATTATATTTTAAGCAGATAGTGGTATTTTTAACAATTTTCAAGCTTCTGATG
ACGTCACAGGAAATGTGCTAACGCAAGCAAAAATTTATTGCCGCCATTTTGTTCCTTTTATGACTTACTATAAGTGTGC
CAAGTTTGATTCAATTTGAACAATCCTATGAAAAGTTATTGAGGGGGGGCGGAATCCGCCCCCCCCCCGGTCATAGTAT
GTTCGAAAAACCCCGGACCGAATAGGGTTAACGTAGACAATTTACCAACAAGTTCCCAATTTAAAGAGGCATCCTCAAC
ATTACGTAAGGCAAATAAGAAAAACAACACCAAATCAATTATGAAAAAACGAAAAATGGAAGAGTATCTTCGTGGTTTT
TTGCAATAAAGAACTGTCAAATAATCCGAAAGTGTATAAAGATTTTAGCATACAATGCGATAAATGTGGCATCTGGTTT
CACTTCCCATGTGCGAAAATGTCAAAATTTGTTAACTTTGATCAAGAAGAAGACTGGTACTGTCTCAAATGTTTTAAGT
AAAACATATCTAAATTAAACATCGAAGTCTTAAGTTTGTCAAAATAAAAACTTTAACACAAGCTCAGATTCTTGCAAGA
ATTTAGGCTTATATTATGTATATGTAAAAAAATGTACAGTATAAACAGAGATATGACATTTGCAAATTGTTACTTATAT
ATTGGGGCCCACGTATTTACCATTGCCGCACAGTGCAACCAATGCAACAGTGGCAATGTCATTAACTTGCGGTATAATG
TTTACAGGAATTTCTCTTGCTAGAATGTGAAAGGATTTTAACTGTCTAATTACTTCTTCCACTAGGATTTGCATACGTG
CAATTTCACTTGTTTTGCTAACAGTTTTTGGCAGCATTTGGCTTTGTCCACGTTTTCCTGGAGGAATGACTAAATTTAT
CCGACGTGCCTCACATTTACTCATAATGGTAAAACCTTTATCTGCCATAAGTTGGCTGTAAGGTTCAACTTTCTCTAAG
TAACCACAGTCAAATGTTAAGGCCTTAACAGAAATGGAGCTACTAGACGCTTTAGAAACAAAAACTATTGTAGAATTTG
CAGAAAAATGCAGTAATATCTTCAGTGTATTGTGGTGCTTATAGTTTGACCATGTTAAACGCTAATTGATTAAATTTTT
CGGTGTTCCCATAAAAGTTTCTGTGGCGTCTATGATGGAGTGTAAGTTACTTGCAGGTCGAAAATGTGAAGGTCGAGTG
ATATTTAAAGCGCCTTGGTCAGGAACAAAAACAAATGCACTGAGCACTTCTGTTGAACAGCGCAACCAAGAGCGAAATA
TTGCACTAACCAAACCTTCAGAAATGTTAAATCGTGTAGCTAAATCCTTTTCTAACAGTCCAAGTCTTAATGTCATTAG
CAAAAGTAGGAACTCGTCCTTGCTAGGCAATTTTCTAGCTGCTCCCATTCTTTTAGGAACAAAAAAAAAATTTCTGCGC
AATGTGCTAGTTTTTCCTTTAGTACCACGCCACCTTCTTTTTACAAAGGGAACAATAAAATCATGAAGTTTGGTAAACA
ACGCAACAGTTTTGATTCCAGTATGAAATAAAATTTTTTTGTCAGTTGTTAGCAACTTTTAATGAAGAGGTATTTCACA
TTTGCATTTTTTTACCTTAGCTCCCAGTATTGTATTTTTCTTCGTCAGGTTTTTCAATAATATTTGCTGTTGCTTTATA
ATAATGTTGAGAGTGGTGATTTTTTTCTCTCTTTTTTCTTAGTTTGTCTAATAGTTCTTTATTAACATCAAATTGTTAA
TTTGCTCATACACATAACACTAAAAGCCAACAGAGATGGCAAAGCTATCATCAAAGACAAAATCACGTTTCCAAGATAT
GCTCTTGGAAATATAGTGTGTTTTGGCATAAAAATTACATCCATAAATTTCATCGTCTTCACCTTCTAACTCTGTGATT
ATTAAGTTTGGGTCGTCGTCTGTTATACTGCTCATTTTTCTTTTTGTTCCTCTGCCACTCAATTTACGACGAGAAGGCA
CAATTGATTTTACTTTTTTACTGGCATTATATCCCAAATTTAAGGTTGGATAGGGATTATCAGATGTTGGTTGGCCATT
TTCAAAGTGCATAGAGCACATTCGAGACTGCTTTCTGTAAAAAATAAAAGATGTAGCACAGTTTAAAATTGTTTAAGTA
AGCCTGCTGATAGCTAACTATTTCTTACCTAGGTGACCAAAGCTGATTTGAGTTTTTTAATTCCGTTATATTTACCAGC
CTTCTCCATTTTAACCTCTTTTCCTCCTTTTTCCTTGTTGGGAAAATGAACAATCTAAATAAATGACAGAGTAAATTTA
TTTAGATTTAGACTTGAATCAGAAAGTGGGAACTAACTTTAAGATTTTGATCATTTTCAATACGCTTCTTTGTTGGTTA
CTCTATGCCTTTGTCTTTGTCAAATTGGAAAACGAGCCTGGTGAGGAAGTGAAATCCAGAAAAAACACCCAAGGCACAC
GTTACAAAAAAACGGCGATTCGTACAAACGAGGCAACTTTAAAAGTAAAGCTATTAATTATCTTTTTTGTCAACTGTAG
AGTTTTTAAGCACCCCTACCAGCCTAGCTTTAGCGCTGCATCTACAATCTTGTGTCTTGTAAAATGTTGAACTTTCGCA
TATAGGCATGTATTTTAGTTATTTAGTTAGCTTGCTAAGTTTCTCGCCTGTGATCAAATCATTATCGATGAAGTGTGAC
ACTTATCCTGCTGCGAGTAACGACATTTCAAAAGCTGGTCCTTCGAATTAGGGAAGTCGTAGTCATTCTTCCAATGTAC
AGATCTATCTTTCTAGGAAGATGCTTTTTCAGATTGTTGTAGAACAGATAAAGACCATGTTGTGAAAATGTAATATTTG
CCTTCCAGAAAATTTAGAATTAAGTACGTTTTGCCTACTCCAATCGGTGCTGTGTGGACAGTCATTTGCTGTATTCTTA
CAAAGCTTAGCATTTCATTTGAAGCTAGGCTTAATGCTAAATCTTCTTAGGTCGGAATTTTCTTAGTATTCTGCGCTAT
GACAGCTATCTCCAAGGAAGTTTAACAGAACTTCTGGTAAGAGTCTTATACTTCCAGTTCTAAAAGGAGAAAAAGGAAC
AACAGCTTTTGTAAGTAAAATATTTTTTTAAAGACGTTTTGGCCGTAAAAGAGTTGTTTTTTCTCTTTTTAAATATTAA
ACACACTCAATTAATAGTTTAAAGTTTTAGCTCCAATTCTACTACCCGAAAATCCATTTCAAAAAATGGGGCTATCAAT
AAAATGTCATTAGACGTCGCGAAAGAACCGCATACGGAAATCTTTACAAGCCCAACAAGCTGTGGCAAGACGCAACGTG
TCCTGGACCTGTTGGAAAATAAATACAAACACCACTAGCACAGTATCATCATCTTGTGTCTTACCATACGTTGGAATAG
ATCTTATCTCGAAAGGTCCTCGCTCTGGCGCGACAAATATGTGTTCCTTATAGAGCCTAAAGATCAATTATTTGAATGG
ATCCAAAAATTGTCCTCGTTGTTGGGAGCTGAGGAGAGTCTCTTCATAGTCGACGACCTGATATCTGACGAGAGCCTCG
ATAGGCGTCGACAACCCCTACTTGAATTGGCTATTTCAGGTAGACATAGGAAGCACAGCTTGTGACTATTAACCCAATC
GTATACAGCTCTACCCAAGAACATCAGGAGGCAGAAGAAGCAGTTGTTTTTGTGGTACCCCCACGAACGTTTAGATATA
AAAATGGTAGACGAGGAAACCAACATGATTTCAGACTGGGATGATATCAAGGCTGAGCTGAAAAAATCAAAGCATGCAT
GTTTGTACGTTAGATTGAAGCATCCTATGACCTGGAAGATCCTTGATAGATAAAACCTCCTGGCGAAGCAATGGTATTA
TAAATGTCTTTGCAGCTTTCTCTGTTCAATGCAATACCTGCAGGAGCCATCGAGAATTTGCTGGATAATGAAAATCAGC
CTCCTTTCAAACGTGCCGATCTGGGAAAGTTTTTAGGGATTGCTGACGTAGTGTGCAATTTCAATATTTGATTTTTTCA
ATATTCAAGACAAGCAATTGTAGGACAAAAGGGTGACCTACCTTTTAAGGAAAAAATCCGCATGACGTCTTTGTTACGC
TAGGGGGTGCTCTGGAGATTGTTATCAAATCAAAAAAGCCTAGGGCCGTAGCCTTGACAAAATGGTTAACAGAGAAGGG
GGTGGAAAAACTACAAGATGAGATGAGAGAGCAGCGTCAAGCCCTCGAAGAAAAAGATATGGAGATTGCCATTCTCGAG
AACGATCTTGATTCCAGGGATGAACAACTTGTAGAGCTGGGGTACGAACTCGAAGTACAGACCCAGGAAAATGTGAGGC
TTCGAGAAAGACATATACCCAATGCTCAGGACCCCGGAAAAGACAACGTCATCATAATCCATCGCAAGCACAGTGCACA
GGACGACGACGAATACCATAATCTTCCCTATTACTGCACGCGTGTTCAGAGGCGCAACTTTAGCAAGAAGAGATTTTGG
TTTAAGGAAAACTACTCGAAAGCGGAGGAGATTGTTGTCATCGACAACCCCATCGTTATACACGCCTTTAATCGGTTTG
AGGAAGACGGGCATGTGGAGTGTTTCAGGAACCACTTCGGGTAAATTGATCTTACTCGTTATGACCTGTATGACCTAGG
TGTGCCAGCATTAGAGGACAAGGAAGACGCTAATTTTTACTACTCTTGTAAGTAGTGAAAATTATAGACAAAAGTGAAG
GGGCCTACCACTATTTAAACCCTCTGGAAGTACGTGAACATCCTCGGGGATAAGCATGAGTTCTTCCGAAACGAAGCTA
CGATCAGGACCGTCTTTCAAATAGTATAAAATACGGCTACCTGCTACTATACGGTCCAACCTATACATTTTCCTACTCC
AGAAAGCATCAGTTGTGCATCTTTTCGAATCGCCATGCTCCTCCCCGGGTTGTAGCAGATACATGTATAGCCCATCGTC
AGGTAAGGGTTTTTCTTCCGGGTATATTTGACTTTTCGCAAGGGGCACCTCATCCAGTTTAATAGACTTGTTAGGTTTC
ATGGCAGTCATAGCAGTCTTGGCATTGTTGAGAATTTTCACTATGGTATACAGGTTTTTCACCCAAATAGTACTAGTCT
CCGCGGCAGCCACCTCTAGCGCTTTTTGCGGTTTAAAGAGCCTTTCAGCAAGTACCTTGTTATAGGATTCGACAAAGGC
TGTGAACGTATGGTGGTATTTGGTGGTGGCCCTCTTAATATCTACCCCCTTACCCTCCAGCAGCTTCGTTACATCTGAT
TTGAATTTGGAACCATTATGGCATTGGAAGATTTTAGGGTATCGTAAATGTCCTGCCTTGCAAATGTCCATGATCATCT
CTGTGACCTGGCTAGCCTTTTTGATACATAGGGGTCTCACTACCTTGTACCTTAAAGCCACTTTAAGGCCTGTCAGAAT
ATACTTGTAGGTATTGCCATATACCCTATTGTGGGGCATATATAACAGATCAAACTGATGCATCTCATTTGTTGTTGTA
ATGGTGAAGTGGGGGTAGTCTATACGCTTCGGATCTTTGACATGTCTCAACCATAGCAATTGCCTAGACAACCAGTGAG
TGACCAGCTTTTTTGATAGGACAGCTTCTGGGGCTAGCGATTTGATGGCTTCGCGTCCAGTCCACAGATATTCTGGGGT
ATATTAGATAATTTCGCCGCTTCCTCCTGAGTAACGATATGTGATGTTTCTGACATGTTTATTTTTTTATACGTGTCAG
AAAACGTTTTACATATACATGTAGGCCACAAATCCCAGCAGAGATAAGGAGCCAGTTATGAAGGTCAATTCACCATCTT
CTTGCTGAGGAGAAGGCGAGTAATAATCCGACAATTTCGGGCCTTTTCGTTTGAAGCAATACAGTACTTGTACATATCG
TCATCCAATTCGCGAAGGCTCTTACCAGCCTTTATTTGCAATTGTCGTTGTTCGGCGAACCAGTCCAATTTAGCCTGGC
GGTCCCTCACCCACCTTGCTTAAGCATCCTGCAATTTGTCCATGGCGTGTCTTCTCCGCTCGGCCTTGTCATGTCCCCA
AAGTTTAGAAAACAAAAAGTTGGTACCGCTAAAGGCCAACGCGTTGATTGCAGCGCCTGCAACAATAGCAGCGATCGTT
GCCATTTATTAGTACACAACACTGTGGAATCTACCGTCTAGGATATTCAACTGTGCGTCCATCATCAAGTACACCTAAC
ATCTGAAATTCCCAGTTCTGTCAGCTTTCTTGGTCATGTGCAACGTAATGCCATCACTCAGCCTTTGTAGAGGTCTAGG
GTATGATCATGAGAGGCTCGAATATCGATAAATAACGCGTACCTCTCGTTGAAGAATTGGTCAATCGTGACGTTAGAGT
CGTGACTACCGAAAATGTTGACGATCTGTTCCAGGTGGTCTTTAGGAAGCATGGCATGGCTATACCTCTTCCACCGTGA
CGCTGATCTTCTCAATTCTACGATTATGGAACACCTCGTTAACACCTGCATAGGCTTTGACTTTTCCAGGGTCTATAAA
CAATAGCAAGACTCCTTTGAGACTTTTTGTGGGGATATTGATTTGGAGGTTATAGCTGGTATCTGCTTTTTTATGGTTA
CCACCTTGCTTCTTAGGATTCTTTCATAAGGTAGTGCAAGACGAATATACCTTGACATCATGGCACTTGCCAGGCCTTC
ATGGCTTACCTTGTCAAACTCCAATTTGATGTTGGTAATCTTATAAGCAGCATCGGCCAGCTTGGCCGGGGTAGATTCC
GAGGCTGCCGTGTCTGCATCTTTGATGACGTCAGCATGAGGTGCGAAATGAAGTATGAATTGCAACCTGTCATGTAGGC
CCGCCGGATAGAACGGCAAGTCTCCGGTGAATTCACAGATCTTACCTAATGGTATACAGAAGGTGTTGCCATAGGCTGC
AACAACGGCCTTCTCTTCATCAGTTCCAACATGGTCAGTAGCCTTCACTTGAAGGGCCCGGATGGTCCCTTCGTTTGGA
TTGATACCTTCCAAGATGAGGTTGTTGTTCCTTTCAAATTTGGGTAGCCACAAATCCTTATACACTGCGAATATGTTGT
AGTCGCTAATGTTATGCGCCTCGTTGCCGTTCAGGATAATACGTAGGTTTCAAACCAGGGTTTTGCCGATATTCGACAC
GATGGTACGTTTGGTATTGGTCCCCGTCAGCGTCAGGTTAAATAAGAACTGGAGAAAGCCAGGAAAGATGACATTCTGA
CCCATGTTGGGAATATCCACGCACAGGTCTTCGTTCTGGTTGATTGTTGAAGGTATGTGGCTTATTTGGACACGTTGCT
TCCTCCCTTTAATACTAAAAAGCTGCCTCGTTTCTGCGTATCCGTCCAATGTAGTTCCGAATACGTTACTCATTTTATT
ATATAAGGATTTTTTAAATAAAGATGCCTATGAATCCAGTATTTACGCATGAGGATGATTTAGAGGATAAAGGTGATGG
GAGGGATGACAAACCTGATGATACTACTCCCTGGAACGCCGGGGACTTCAACGTCGGGACAACAGCAGTCGGGTACACG
TAGGCGATTGGAGTTGGATACGAAGTCGACTGAGACCATAATTTTTGAATCAAAGGTTGATGGTCTCTACACGAATCTT
ACGGATGGGTTGGGGCTGATGCCTAATGCGATACACTACGACAGGTTTAGAATGGAGAAAGAAAATCAACTTATCGTTA
AGAGAATTGTGACAGGGAAAAGAACTTTACCGGAAATAGTACTCACATTGCAAGATGGTATCTTTCAAACTATTGGAGA
GCTCAAGAAGTTGTTGGGTAGTACACGTATGAAGTTCATAGGTTTTAATGAATATCAAACACGCAATAGGGGCGGTAAA
GCAATTGCCCAGAACCTCGCGAATGAGGTTGATGTCCTTTTGCTGAATAAGGACGAAGGGATCATCCAGATGGAAACGA
TAGACGGTATTCAAAATTTTACATACGATCTGCAGGGTTTTGTCGATACTTCGTTTGTTAACAGTGCTGACATCGAGGA
CATTGATATAGGAGAAATCAGGCTCAAAATCGAAACCTTACTGAATAACATTTAAAAAACTGAAGGGTAAGATTATTTC
ATATGATAGTGAGATCTGCAAGGAAGAGGGTAATTTGAAAGAACTCAAGAAGCAGAAAGCCGGGGGGGGGGTAGGGATA
GGGTTATTGCTGATCTTGAGAAAAAAAATTGAAAGATTGAAAAAGGATAGGAAGGTTGTACTGGATAGACACTGCATAA
TTTCCTCCGAGATTTCTAAGCATCTGAAGAACACCAAGGAAATGTTGATGAAGATTGCCGGAGATGACATGGCTTTGCT
GGATAAGCTTAAAATCCTCTTCAGGGAGCGGGGTATAACTATAGCTAGTACCATCCCAGCTATTGGATTGCTAGTTTCC
ACCATTGTATTATCCGTTACAGGAGGTTCTGCCGCAGTAGGTGCTGCAGGAGGAAGTGCAGCAGAAGGTGGTGGAAAAG
GGTTTGTAGAAAAGCACTTTGAAATGCTTGGAAACTTCCTTAAATACCTGGCAGGTAAGGCAGGTGCCGCATTATCTGG
CATCATCGGTACGGTTGTATACTTCTTTCTCAGAGAAGCGGCGAAAATCATCGAATACGCGGCCGAGCATCTGTACATG
GCGATCGCGGCTGCTGCTGGGTTTGTCGTACTATATGTTGGAAAGACGAAATAAGTTACACTTACTTAAGCCATATGTA
AGCAATAATGAGGCCTACCCCCGTCGTGATCAATGCGGCCTTGTTATCCTCGTGCTTGTTTTGTGTTGGTTGATCAGGC
GATGTAGTAAACCTAGGAGGTATAGTATGATCAGGAGGTGTAGGTGGTATATCCTGTATAGGAGGTGTAGGTGGTATGG
TATTTTTTGTAGTATGCTTGGGAAGTGGTTTGATAGTATGCTTGGATGGTGATTTGATAGCTGCCACATGTCTGATGGC
ATAGTCGGTATTCTTTGGAGGTGGTTTGATGACCTTCTCTGTATGCTTCACGCTATTCACGTCAACCAGAACCCCACAT
TTACATTGGCAGGTGCAATTAAGATGTTTTTGTTATACCCTTGAATTTTGCCTATACGCAAGTTCATGTGTGAGGGTGG
CATGTACACGCTGGACATGACGGCAAAATTTACCGGTATTCTTGCACATTGAAGCACCTTCTGTAATTCCGTAATATCA
TGCCCTACATTCTCCTGACGTTGTACCATGGCCTCAAATTTTTGCAATGGGATTTACCTGGCTGTGTAGTTGTCTGCAC
CGGAGCCGATTAAAGATCCCTTGGCACCTGCTTGTGATACCAGCAACAAGACCACGTAGACGCGAATGCTCTCGCTTAG
CTTGGTCAGACCTTCCGATGTCAAACCTTGGCTTGTGGGGATGATGAACTTTGCCCAGTAACCGTCGACTTGGAGCCAC
CATCTACCATTTGTCAATGATGACATGACAGCCTTGAACTTGTATAGACTATTAGGATATGAACCGTATTCACGACACA
CTTGCATATCCGGATGTTGAGTAGGGAGTTTTATACTGAGAAAATCCATCGTCATACGGCATGTGTACCTTCATTCTTG
CCAGAATACGACGCATGTTGTAATAGACGTAAAATTTAAAGATGGAGTTAACAAGGGGTACGGAGCCTGTCATGTGCTT
GGCAGATATTCCCAAGGCCGTCGCTGCACAATGGGTAGCGAAATTTACCTGGATATTCCAGTAGCCCAACGCTTGTCCT
GTCCAACCCACTCTAACTGGGTGATTTAGCAGGTTGGTAGGGATTTTTATGGCATATTTTGTAAACTCAGCGAATGCCA
CGGAGATATGAGACTCCATCGATACATATAGGTCCTGATGCTCAAGGTTTGTAACACCAAGTACCCATTCTCCCCTGTT
TGTTTTGTACTTTGTCTTGGGGTTGTCCGAATACATGTTCATCCTTTCTTAGAAGAAAGGATGAAGCAACTCTACATCA
CTGATACAGAAAAGTCCACAATATTTCAAGACTACTTGGGGGAGAACACTCGTATAGCTCTGAAATCGATAAGTATTCG
ACCTGTGTGGCTGAACCTTTATAGTGACAATGAGTTTACTATACGTAAAATAGGGCCTGATCAGAGATTGACTCGAATT
GAGATCATGAACGGTCTCTACAAGATCGAGGATTTGGCGGCTATTAAAGCTGACGTTTATATTCGACTACGCTTTGTTT
GTCCCCAGTTGAATGAAGACGATTGCTTACTGGATGGTAAAAAGTCTAAAATTCTGGCCTTGCTTCCCACTAAGGAGCT
AACTTCTTGGGGGATGTGCTGACCTGGAGTTTTGGCACTCCAATCTACCTACCACTAAAAGGTTCTACGGACCGTCTCG
AATTTATGTTGACAGACGAATATCATCATGAGAAGAACGTTTCGTTCACTGGATTAACGATGCATTTGCTGATAGAATG
AAGATGAGCGATATAGCCAACCTGTACCCGAATTTACCAAGTGCACCTGCGGATGCCAATACTATTCACGAAAGCCAGG
TCTACAGATTCAAAAAGATTGAGGAAACGGGACAGTATCTGCGAAATGAGATTAAGGAGCGTGACAGGCTCGCCAAGAA
GTTTAAAATGCATGACACGTGGGTAAGCTCTGCGACCATGGGCTGCTGAGTATTAGCATCATTACCTCGAGCGTGGGGA
TCGGAGCGTTAGCCACAGGTTTGGGGACTTTTTTCTGTATTGCCATGAGCGGTATCACAATAGCCGTAGGTATCGGGCA
AGCCAGTCTTAGAAACGCGGGAAAAAGGCTCGGTGTCAAATTCAAGACAAAGAAGGTATACGGCTTTTGGCCGAATCAA
AATTGAACTCTATTGTTGATCTCATCTCAAAAGCAGTAGAAAATAGGGTGATTAGTGACTATGAGTACAGCCTGATTAG
CCGGGAGAAGCAAAAGTATATGTTGTTAAATGAACAGATGCGACAGCGTTTTAACCGTATTGTGAACGCCATCATTGAA
CAGGAGCGGGCTCAGCTAATTGCGAAAGGTAAGGAGGAAGGGAGGCAAGGTTTTTTAAACAGAGTTCAATCTGCTCAGT
ATGTAAGCGCTACGTAGCGCCTCCTCCTGTTTACAGGCCTTAATTTGGTATATTTTATAGGTCTTGTAGGCCTATAAAA
TGTATGGTTTTACAATCCACAGTTAGCAACCATTCTTTTTTAAAGTCCTTATATCGACATTCCGCAACATGTACCTGAG
GGTAGTAGTTTTTACCTTGCACATACACCGATGATAGTGCCAAGATTTCACTGACTTGACAGCGCTCATCATAGGGTAC
TGGCATACCATGGAATTTGGTCGTGATCGCGTCCTTGTAGTATTTAAGCTTGGCGTTCACATAGCGGTCTTTTTTTACA
GTCAATTGCTCAGATATCAGATCTTCTTTTTTGTTCCAGATTTGGCAGTACTTAGCAACCCAGTCCGGGTACTCTTCAA
AATTAAGACTCATCGCTGGTACAGCACTGGAAGTGTAACTGGTGTCTCCATGTAGGGACCAGATTTTTGGTGTTTTTAC
CCTGAGGGCAACCACGAGGTCTCGTGTATGGTAGCCTATAAAGTACCGATTATCCTTGCCTCCATTGGCAGGAATAGGA
TCTGACACTGTGAGATAGTCCACGTTGATATCATTGATGTCTGTGAAACTGGCAGAAAATGAGTAGAAAGTTTTAGGGT
TGACAAGCTCATTCTCAAATTGTAGCACTTCTTTATTGAAATTCAAACACCATCAGAGGATTTCATCTTGCTCTCACAC
ACAGCTACCCCCGGTATACGTGATATATTTCTGGTAGCAGTACCAGCGTAACATTTTATCATTTACAACAAACCTACAT
CCACAGGTACATCTATCATACGCATCGAGTACCTTACATTGTTCCATTTATTTACAGTTATTAACATCATCCTTTAGAT
CTTAAATCCTTCGCTCCTTCTCCTTCTCCTTCTCTGATTCTTGTACTAATGCTAAGGCCATAAGAGGCAGGAAAAGTCC
AAAGCCAGCTATAAAGGTCATGACTACTCCACTTCCAAATATATCAAATTTTCTTTGAAGTTAATGCACATTTATTGAT
AGTATTTTACAAATAAGATAACCTTAGATTTAAACCAACCCCCACAACTTTTCAAGATCTGCCTTTTCATCCTCTGAAA
AGCACCAATCTATGCCCCTGTCAGGATGCCAGGCTGGAAGAAGATCCTCCCTAATCCTAGCCTTTTTGGATCTCGTCTG
GTGAGAGGCAGAGAGTAGTTCAGGCCTAGTGTTCATGCTACTAGACATGTCCTGGGTGACAAACCAGTCCGGCACATAC
CTGAGCATCTCGAAATCCTCCTCAACAACTTTTTTACACATGTTCTGCGCCTTGAACTTATCCGGCACATACTCGAACA
TCTCGAAATCCTCCTCAACAACTTTGTTACACATGTCCTGCGTCTTGAACCTGTAGAGGATATACTTGAATAGATAGAG
ATTTTGTTCAGCAACCTTGTGGCACATGTCTTGCGTCTTGAACTGTCCCGGTACATACTTGAACACCAGGGGATCCTCT
TCAACCAATTTTTTCCATCTTTCTTGCCTCCTGAACCAACTCATCTTCTCTCTGCGTACACAATTCAACCTTGAAGGGT
AGACGTTTGGTTGAGGGATACTGCGCATGCGTTGATTGTTGATGACGTCATCACTATGCAGGGGAATTCCCCCTTTCGG
TGCGCTAGAATTTTTTGACTCATTTGATGTATGATAGGGACTTTACCTCCGTTATGCATGACTAAACACTGCCTATTAG
AGAGTTACTCCTTGAACTACATGGCTAATCACTGCATAATAGAGATTTGTTGTGGTTTGATCGTGGCGCATGCGCCTAG
GAACTTGATGTGCGTGCGCGAGATATGCGTTGCGCCAGAAGGAACATTTCTCTATCTCTTGTTGTAGAAGTCTCCGAGG
ACAAGGCTGTTATCATAAAATTTCCCTACTGTGTCTGTTCAATTATGACTGCGGAAGAGATTGGCAACCCTTCAACGCG
ATCATTGGGTGCATAGCGTCTATTCATTGGGACGAATTTCGACATTTATGCAATCTTTTCAGTCCTCGGATTATAAGTT
AATTCGTTTACACTAATAATAATGTTTATCTTTAGCAGGACATATGTACAGGAGAAGGACATCTTTCAGCAGGGGTATC
GATCTGTACAGTGTCCTCTCAAAAGGCAGTGCAAGACAGATATACCGCAACACTATCGCACCTTCGCGTAGAGCTTGTT
CAAATTCCAATAAATTGTTTGTATTTATAGACTACGTCAGCAGGGTGGAAAGCAAGTGTACTGAGTATTTGGTTACATT
GGCATACGGTACAAAATGGATTGTGAACGATCGTGCAGTCATGCTTGATAGAACGGTAAGTAAGCCAATCGTCTCTCCC
AGAAAGTTACACAAGGTGTTTCCGTTAGCCGCAGCTATCATCCTTGCCATCTGTACCCACATTACTCGGCACGCTTGAA
TAATTCTATCGTTTAGGTTTATTGGACGATACTGTTACAGAGAGTTTAACAAAAAGCTCCAAGCCCATCACAGAATCCT
GAGGCTACTTAGAAAAATGACTTCCACGACAGCAAGATTAATACTGCCGAAGCATTAGTGAAGGGACTAAAGAGGAAGA
AAGCGCAGTCTCGAGCATCACAGGAACAGAAAAATATATATGTAACAGGAAAATCGATATAGCTCCACACAATGGCTGA
GTTGGAAGTGCATGGCGAAGAGCATTTGAAACAAGCTTTGTATGCTGCCCTCCCATGAATGCCCCTATGAAAAAGTCAG
TAGATATCATGCAACAATTCTTGTGCAACATCTCTTGCTTGGTGTGTGATACAATATGTTACCAATAAAGTCGTAACGG
TGGCTGTTGCACAAATGTTGCTCAATACTCTTAATGTTCATGGGAGCTGTCCTAAAGGCTATAACATATTGAAGGAGCA
ATAAAGACAACGTATAAAGAGCATCGTGAACAATAACTATGAAAAAGAATCCCAGGAGCTGGTTGCACAAGGGCGAAAG
AAGGATAGAAAGAGATTCTAAAAAAATTATTTTCTCTTACATAACTGCTCTCTTCTCTCTGTTTGTTGATTTCATTATA
TAGTTGCCTCTCATAATTTTGAAATCTCTTCTTCTACAGATACAGGCTTTGTGTTATGCCAGCATGTGAAAGACACATC
TCGTATGATGTAGGACTATGACAATGTTTGTTCCAACATTGACCGTTTGCATGAGGATGTTGTAGCACTTAAAGCTATT
TATGATGATTAACCACTAAGCAGTCAGGACTTGCTCAACAACATATGCATCACATTCATGTCCATCTTTGTTAAAAACA
GTTGCGTTGTTGTCACAAAGGGGAAGGAAGCATTTGCTATGCATTGGATATTCCAAATGCGTCTGTAAGAAACAATTTT
TAACTTGTACATACACATCGCTAATTGTTAGGACCGCGCTACAGTCGCAAGGTGGTAATTTCTTCTTGTAAAAGCTAGT
GGCTATGTTGTCTGTCCATTGCTGTTTGGCTGTTTGGAAATAGATCGGTCCTTCTTGCAACTGCTCAAGAGATGATATT
GAATGTGAGTTTCTCCACTGTTTTATCAAATTTGATCAAACGACATTGCTGGCGCAAAATTCTCGCTATATGCTGAAGT
AGCATCAAAATGAACATTTTTAAGCGTCATTATCACTAATGGGGATGTAACCAACCAAGTTCTTTGTCCTTATTTGCAG
GGATAAAGTCACTGTGTACCAAGCTTTCTATGTTCACGTTTTCGGTATTGTACACGGTTCAATCCCTTTTGTTTTCTTT
CACAATCTTTTTTTTCAAGCTTTAACATAGGAATCCTTTTTTTTTTTATTTAACAATTTCCTGGTTTAAAGTAATATCG
AGTAATGGACAAGCTTTTTTAGTGTGTAAGCATGTTCCATTATAACATGTGATGTAATTCTGGTAGCAGAACCAGCATT
TCCCCTGTACCGCAAGCCTACGCCCACATTTGCGTTCCACTCCGCATCGATAAATCTTTTACAAGCATTGTTTCATACC
CTTTTCTTTTTTAAATTTGCTGGCCAAAAAAATGCACACGTCTTTGCAACTTTTCAAGGTCTTTTTTTCAAATTCTGTA
AAGCTTCAATCTAGGATTTTGTCTAGATGCCAACTAACGACTTAATCCAGAAACGGAGTTTTTCCTCTGTACTTAAATA
CTTATCTTATCCTCTCTTCTTCTTGAAAATGTTATTCTCCACACGCAATGGCTGCATGTTGTAAGTGCAGTTATATTTG
TCTTGTATTTTTTACTTTAATATTTTTTGTTGTCCCTAGCAAAGGACTTTGTGATCGAATTTCCATTATTTAAGTTTAC
TTAATGTATTCCATCTGTTAAAGTTACAATGCCACGCCCAATCTAATCTAGGGAGGCTATTTCTATGTCATTATCTGGC
GCATTTTAAATACTTACCAAAATACTTAACAGTTTCTTAAACGTGAAAATACATCTTTGATGAATGAGATTTGCTTTTT
CCTTTTTCATCAGCCATACTGGTTCCTGATGGACAGAACACTTGAGCAAATTTCTGATTTTGTGTAAATATCAATCATA
TTGTCGCATAATTTTGGATACATGAAGTATTTTCGAGAAGTTTATTTTTACGCAACTTTTTATGCGCATTTGATTTTCG
CGTACCTAGGTTTAATGCCCTCCAATGAACTACACATCCTTTAAAATTAGGAGGTTGTAAAATTTTAACTTTTGTTGCA
TTAACACACAGATCGTTTTGCATGGCTGGCCGGCTTCAAAAAATTCAGCAATCACGAAACTTTACAGTTCTGCGCAAAC
TGATTTTCGCCCTCCTTCAGATGGATGCGCGAAAGATGATGTGGAAACAATAGCTTGCACGTTTATATAAACGTGCAAG
CTATTGTTTCCACATCATCTTTCGCGCACAATTTATATTTGTGGGAAGAAAATTTTATTCAAATATAAATAAATGTAAA
TTAGAAAGCTTAGGCACTTTTTTAAAAAATGGTGAAAAAAATAAGACCAAAATAAATTTTACTGATTTATAATGTTTTA
TAACAAAAAATAAAAATAGCTTAAAATGTAAGAACCAGTTAAGAAAACCAAAACTAAATTTTCTAAAAAAATTTTTAGA
TCAAATTTTTCTTCGTACTACTAAAGCATGTTTCTACGAAATTACATATTTCTTTCAACCTTAAATTATTCAACATCGT
CCCTCAATCTAACCCTACATTTCTTTTTTTTTAAAGGAATACAAATAAGAACATTTGTGGCAGAAAAAAAAAATGAAAT
TTGTAAACATACTTTCTGTATATAATAAAAAGGCAACACACTAAAAGATCGCACAAGGTCGAGGACTCCCGCGCATTGG
GTCTAGTTTTTTATCGAAAACACATGCGGTTTTTCATGGTCAGTGTTTTTAATGCAGATCTCCATCGGAGAGGCTATTT
CCTCAGCCCTTACGATATAGAAAACTAGGGAAGTGGGAGGAACAAAGATGGCGTCATGGAAAAGCTATTTTTTTCAGAA
ACCGAAAGTGCGAAAACAAACGTCAGCGTAGAAAATAGGGGATATTAAAGCATTACTTTCCAAAACAATTATTTTTTAC
CAAGGAAATCCTTATTTGGTATTTAATAAACATATCTTATTCCAGGGAAAATCTGTAGAAAAAGTATTAAAAATATTCA
CAGTTAGCTCATAGCTAGCACTATGGGAACGAAATTAATAAAACTTTTTCCTCTTTTTCAAAAGGCATATGGTGAGACA
AAACTTTTTCAATAGAAATAATTCAGTGTTGTAAAGATAAACAAAAAAGAATTCATGTGATAAGCTCAATAGTATTGTG
AGTAATCCAGTACACATCTGTCAACGTCAGAATTCATGATGTCGGAGCTGACGTCATCCTAAGACGACGACAACACCAC
TATGTTTTGTGTAGAGGTCGCATGATAAGTTTGGGGTATTTTAAATGAACTTCACGCGCGATACATGAATAAAAATAGA
TAATTAATAACTCTTAACGAGACCGCAATTAACGTCATGTTCTTTCTACTAGCATTGGTTAATTCCATCCACTGTTTAA
AAATTAAAGGATTTCTAATTCGCATTATTTTCGACTTTCGTTTCAAGCAGTCTTTTTTTACTTTTTAAAAATCATTTAA
ATAATAAAGCCACTACACGTTTTTCAGATTAAATTCAACCTCGATCATGGCATCTTGCGTTCTTTTGTTATGAGGATGA
AACACTTTATCTTCGTCATAACGGCCCAGGGTCTGTTAGCCCCTGAGCCGTTATTAAAGGGGCCAACAATGTTGTCATT
GTCAAAAAAAATCAAAAAAAGGCAAAATGGGAACGGGTTTAGGTCCATAAGTTTTAAATGTCAAAAATCCCGAATTAGT
ACAAGTATAAAAACGCAATATATTTAACGTTGCTTAGTTGAAGAGATCCACCGAGTTCGAAGCAAACATACAAACATAC
TGCGCCGAATATTTGGCGGCTTGCTTTGGCCCGAGCATCCCCATCTTATTTACTGTTTGAACTGGCAGCTAGGAACGAG
TTTGGTTTTCGGTGCTGTGTTAGAACACAATGACTTCCACTTTCGTCATGAGTGTGCGGTGAAATTTGTAATTTGTCAT
AAAAGATGACATGAGATTCTTATAAGGTTTTAATGTTACAATATTGAAACATTGATTGATCATACGAACTTTCCAACCA
GCAACGACAAATAATTTTTCCGCGTCGACTAACAACAAATTGACTCGATTACGGACTTGAAAAAAAGATGTATTTTCAT
TCAGTGTTAAAAGATTTATTTCAAAACAAAGGCTTCTTTGGTACAATTTACAGTACTAATTATAAAAATAAAAATGAAG
AAAGAAAAATAGTTCGTAATAACAAATCTACAAGTTTTGTTGGCAACTAAAGATATTCTAACCAATTTTTCATAAAAAT
ATAGAAAAATAAAATATTTCTTGCACACAGATATAAAAAATTAAAAGAAACAATACATTTCACACGATATAAAAACAAA
AATGACAAATAATATATATATATATATATATAATAAATACGTCTCCAAAAAAGATCTCCACAAAAATTATAGAAACCAA
TCAAGACGAAAATCGGTTCATTTTTTTTTGACGTCGAATTCCAGGTATTTTTACTCACAATGCAACGAGTTAAAAGATA
CAAAGAACTAGCACTTAATAAATAGAGCCTATAAGAACGACCACCCAAAACATTAAAACGTAACAAAAAATGTTACTAG
TCTTTTCTGAAAGTTTTATTCCCGTGCATTAGTCCCCATGTTGTCAAACCTGTCACAAAAATATGCTTTTGAAAAAACA
ATACAACATGCGTTCTGACCACCCGTTCAGGGTAAACAAAAAACCTTTCCCATTAAGAATCTACAATTCCAATTCTAAT
ATCCCTCTTTTGTCTCAATACAATGTTTTTTTCTCATTACTCGGCAGAATTTCTCGGGATACCTCTGGCAGGTTTCTCC
GGTTTAGGGGAGTCAGGGACGCCACTAGTCGGACCTGTAGCCGGGTACCCGTCAGCACCGACTTTCATTTGGGCGTAAT
CTGTTTTCAGGTTGTCGGGTCTTGGGCCATCGCGCCCACCTCCGCCACTTCGATTCACTTCAGCGTACACTTGTTTCGG
CTGGTCTTGAGACATAGCTGCTGAAGGTTGTGCATACTGAGGCTAAAACGAATGATTGAATGGATGAATAAACAAATAA
AACCGCGATAGAATACGATATCCGTAAATCCTAGGAGAATTGAGGTTACTTAATTACACACGAGACTGCGCAAACAGTA
GACTGCACAAACAGACTAATTTTGACGCTAAAAATTAGAAGTGAGGAAAATTTAGGTCCAATTTGAAAGGTATCTAAAA
AAAGTAACTGCGTTGGGGTGCACAACTAAGCAATATACTTTCTCACACTTATTTCCCAGAAATACAGAAAGCGCTGTAC
GTAAACAATTTGTAACATTAGACTATCAGAAATATGTTTTGAGGCGAAACAGAAGAATGAGGATTTGTAAGGTGTAGGT
GAATTAAGGAGTTTTAAGGATGGTGGAATTTGTACTTCAGAAAAAAAACACAAAGGGTAAATGTTTACCATTTCATCAC
GTGGTTGTGTTGTCTGTACACTTGTCAACTGCTGACTAAAGAAGAGAATGGACTAAATTTGTTAGGAAAGGGATATTGC
TAAATGAACCGGCAGACCTTATAAAGTTTGTAATCAGTCCTTGTTTTCAAAACACAATCTTATTAGGCATTTGTCATTT
TTTAAGGTAACAAACATTGATACTTTTTCCAATAAGCAAATTCAATTTTTGATTTTTTATACAAGAGATCTCGGCTAAA
AGCTTGTTTTATCTTCCATACAACGACGCCGAGACGATGCTAAGACGGTGGAAAGCTTGACGGTGGTAAGCTGCTTGCT
ATACCACAAGATCTAAAATTCCTTATTTTGTTTTTTAGTCCGATGTTAGTTAGATGTATTTTCATTCAGTGTTAAAAGA
TTTATTTCAAAACAAAGGCTTCTTTGGTACAATTTACAGTACTAATTATAAAAATAAAAATGAAGAAAGAAAAATAGTT
CGTAATAACAAATCTACAAGTTTTGTTGGCAACTAAAGATATTCTAACCAATTTTTCATAAAAATATAGAAAAATAAAA
TATTTCTTGCACACAGATATAAAAAATTAAAAGAAACAATACATTTCACACGATATAAAAACAAAAATGACAAATAATA
TATATATATATATATATAATAAATACGTCTCCAAAAAAGATCTCCACAAAAATTATAGAAACCAATCAAGACGAAAATC
GGTTCATTTTTTTTTGACGTCGAATTCCAGGTATTTTTACTCACAATGCAACGAGTTAAAAGATACAAAGAACTAGCAC
TTAATAAATAGAGCCTATAAGAACGACCACCCAAAACATTAAAACGTAACAAAAAATGTTACTAGTCTTTTCTGAAAGT
TTTATTCCCGTGCATTAGTCCCCATGTTGTCAAACCTGTCACAAAAATATGCTTTTGAAAAAACAATACAACATGCGTT
CTGACCACCCGTTCAGGGTAAACAAAAAACCTTTCCCATTAAGAATCTACAATTCCAATTCTAATATCCCTCTTTTGTC
TCAATACAATGTTTTTTTCTCATTACTCGGCAGAATTTCTCGGGATACCTCTGGCAGGTTTCTCCGGTTTAGGGGAGTC
AGGGACGCCACTAGTCGGACCTGTAGCCGGGTACCCGTCAGCACCGACTTTCATTTGGGCGTAATCTGTTTTCAGGTTG
TCGGGTCTTGGGCCATCGCGCCCACCTCCGCCACTTCGATTCACTTCAGCGTACACTTGTTTCGGCTGGTCTTGAGACA
TAGCTGCTGAAGGTTGTGCATACTGAGGCTAAAACGAATGATTGAATGGATGAATAAACAAATAAAACCGCGATAGAAT
ACGATATCCGTAAATCCTAGGAGAATTGAGGTTACTTAATTACACACGAGACTGCGCAAACAGTAGACTGCACAAACAG
ACTAATTTTGACGCTAAAAATTAGAAGTGAGGAAAATTTAGGTCCAATTTGAAAGGTATCTAAAAAAAGTAACTGCGTT
GGGGTGCACAACTAAGCAATATACTTTCTCACACTTATTTCCCAGAAATACAGAAAGCGCTGTACGTAAACAATTTGTA
ACATTAGACTATCAGAAATATGTTTTGAGGCGAAACAGAAGAATGAGGATTTGTAAGGTGTAGGTGAATTAAGGAGTTT
TAAGGATGGTGGAATTTGTACTTCAGAAAAAAAACACAAAGGGTAAATGTTTACCATTTCATCACGTGGTTGTGTTGTC
TGTACACTTGTCAACTGCTGACTAAAGAAGAGAATGGACTAAATTTGTTAGGAAAGGGATATTGCTAAATGAACCGGCA
GACCTTATAAAGTTTGTAACCAGTCCTTGTTTTCAAAACACAATCTTATTAGGCATTTGTCATTTTTTAAGGTAACAAA
CATTGATACTTTTTCCAATAAGCAAATTCAATTTTTGATTTTTTATACAAGAGATCTCGGCTAAAAGCTTGTTTTATCT
TCCATACAACGACGCCGAGACGATGCTAAGACGGTGGAAAGCTTGACGGTGGTAAGCTGCTTGCTATACCACAAGATCT
AAAATTCCTTATTTTGTTTTTTAGTCCGAGAGACAGAAATTTAAAGTTGGTTATTAACACAAAAGGCGATCGACACACT
ATCATTTGTTTTGTTTTTTACTATAAAAAATATAGATATTGGGCCGGGACACATTTCTCTCTTTTCATGAGTTTCTCCC
TGTCGAATTAAACTTTCCTGACCAATTGGAAGCACACTCTTTCCTTATTTCGACAAAAACCTACTTGCAATATAAAAAA
ATTATAAATTTAAAAAATAAATGAGTTATCAGCTGAAATATATTTAAAATGGCCAAGCAGTAGAAGAGGAAGTTGGTGT
TTATATTTATTTATTTTAATTAAAAAAAATTAATTACTCTATTTACTATGTCTTACGTTGATGTTGTCTGGAATGTTGC
TTTAATACGTAAGGAAACTGCAATTTTACTTAGAATAGAACTTTCACTTGTGGTTAAGTTGTATATTGCAAAGGTCAAG
TACATCAACTAATAACAAGTGTTTTAATTGTGTTCTTAAAAACGTCATTTTGTGACAACATTGATACATTTGACTGGGC
CTTCAAGATCTCCATTCTTAGTTTACATTCACGCATTTTCTTAATATAAGTCAACACCAAACCTACATTATAAAGTAAT
ACTTTATAAGACATTTCCTATCAGTCCCCATAAAACTTGATGACTTTACAGTTTTTTATTTTAGCTTCTCTGAAACATT
TCAGGTTTTCCATACTGCACAAAGGACCTAACATTCTGTAAAACGTTTTATCCGATAAAAAGTTTACTTTGAATCCTCA
CAACATACAAAAAAAAATCAAAATACAGCTCAGTATTGGTTTTGTAGATGTTGTTTTCAACACTGCTTCGCAGTCTGTA
TCAACACACTATTTCCTTATGTTTGCGATACTGTACATGATAAAACTTAGATTTTTCTTGAGCAAATTTTTGTTAAATT
TTTCCTAATTCCTCCCCTTAAAAAAAGGACTATTTCCTAGAATAGCTGAAATGCAGATGTTGTAACCAATATTTTAAAA
CAACAACAGCATAAGAACGTGATTTCAACATACATACCCCTCGCCGGACTTGTTTAATTGTTCACCTACAAAAAATTAG
AAGTAAAACATTTCATTGATGTTACAGTGTATTATATCAAGCAATAAAAAATCAGACAATCTATCCAACACCAAGGGCA
CTCTCTGGATTAGTAGATACTACGTTTGTATTTCTGTTTCTTATTAATTTTTAAGACTGTTTGATATGCACATTAGTTA
GCCTGAGAGATAGAAATATCTGTTATTGCTTTCTGCCATTTAATCACAGTTCAATTCTCTATTCAACAATTTTTTTGTT
GACTTTTTTAAGAAGTGGTTTGAAGCTGGATTTTAATATTGTGACCAAGAATTACACAAAAACTTGTACAGTAGTGCCA
ACGCATGTTTTCTGTCAAACTTCATGAGTAAATGCAGTCAGAAGTTTTACAGGATCAACACATGTTAAAAATAATATCT
AGGATTGCAAAAATCCCTGACATGTAAGGCGTTTGCCTTAAGGAACCCTATTTCCTACTTGTTCAATACACCGTCATAT
CGTAATACAAAACAAAGAACTTAGTTACAGGTATCCGAAATTTCTTAAATCAAATCAAACAATAAATAAAATCAGAAAA
AGAAGAAAAGATGTATTTATAATTTACAACATAGGTAGGTAATATACTCTCAAATGCACCATTTTAGTTAAGCAAATTA
AAAGTGCCTTACGTCTTCGTCGAAGAAAGAGTACAACAACAATAGCAATAGCGATGATTATCAGAAGAGTAACGACAAC
ACCAACAATAACTCCTGTATTGTCTTTCTTTTTATCACTAGGTGGTGGATGGACACTTGGATCTATACAACAAAGACAA
AATTAATTACAGAAAAAATGAAGCAAAATTTGAATTCTAGTTCTACCAAGATAAAAAAAATATTTACCTACCAAGGTTT
TCATGAAAATGAAAATTGAAATTCGAAACAAACAATATATTTACTGACACAACCATTTTATTAAATTTTAGAAGAGGTC
AGGGATCCAGGGGTAGGGGTGGGAGGGGTGTTTGTACAAAGAGGTACTGGAAAGTGAAATGTAAGGCAAAAAAAAAGGA
AAAACTAATATCGCATTGTTTTTTCAAAATATAATATATGAACTATTTTTACAATAAGTGCAGCAAATGCATGAACAAC
TTGAAAACTAAAAAGTACTCCTAAATCGACAGCTGTAAATGCAAAGTTTAAAATGTGTACAATACTATAGAAACTTCAA
GTCTTCTTTTACACAGCCAGTATAACAACAGCTTCTAAAAGCAGCAAGGTGAACAAAATTAAAACAGAACACATCGTTC
AATATAATAATACATATTAATGTTCGTTTACCTTGATTGAAATGCATTGAAAAAGTCTTTAACAGTCATCTCATAATCT
AACTGATTCATCTTGCTTCAACTGTACGATACACATTTGCATACAATATATGTTAGATTCTGACACAATCCGTTAGGTA
TTTTAACAAAAAGCCTTTATTAACTCCAGACCTTGCAAATCTGAAATGGTGTTTATCACTGGGGTTCCTATACATTTTC
GATGAAAAAATTAAAGAAAATAGAAAGAAAAGTTTGTTTAATTTTCACATTCTTAAAAAACACAAGAGAAAGAACACAA
AGAACTTTAAAAAACGAATACACATTTCCAAGATAAAACTAAAACTACAAGTCAATACCACTTTCACACGGCTAGAATT
AAACACAATAATGGAGGCTGGAGGGTAGCAGGGTAAAATAATAGTTTAATGGTGTTTATTGTCACTTCTATGCAAATAT
AAGATATCAGAAACTTTTTCATGGTAAAGTTTAGCTCAAATTAGATTTGTTTGCTCAAATTAGATTCGTTAAGAATAAC
ATTTAAAATCGTGTTTATTGTTATACACAAGAAAAATTATTTACAACGTAAAAAAGGGTTTTAAAGTTTTTGTATATTC
CCATCACCATTAATGTTATTATAATTTTGCACAGTAAAATTCTTTATCTGGAATTAAATATTATTAGAGCTTTTAAATT
CTTTAAAAAAATCACATCGATTACGCTACTCGCATCATCAGCTACTGTTATCTCAGAAGATGATAAAAAATGCCATCCA
TGTACACATGGTTCCAAAAACTGATGTGATTGCCATCTTACTTGTAGAGATCGCTCCATTGGTTGGTGTAACAGCTGGA
AAACAAATGTAAAAATTTACAGAATTTAAAGTATTACATTAAGAAAGGTTATATTTTAAACATTACATTTTAGACACAC
TGAACAGGCTTATATATTGCATTTTGGTTTATGACTGTTTTCTCATGCACAAAAGACAGAAGAAATACAGCAATTATTA
AAGTGACTAGAAAAAGTATTTTTAATTTTCTTAACTAATGGAAGAGCACATTATCTGCTTTAAAAATACGCTTTTATTT
TTAATTAGCCCTGCTTTTAGTTTGTTACATCTTTATGATGGAATTAGTAAGGGGAGTACAAATTAAAAAGATTGCTTGC
ACGTAAAAGTATATGTTGATCCTAAAAACTGTTCTTTTACATATAAATATAAATAAAAAAATTGAACATTTGAAGATCC
ACAATAATCTAAAAATCAAAAAATTGGCTACTATGTTTTCAGGTTTACACATGTGGTATATATGGTATCATTTTTAGAA
TTCAATTTCGGAACAATACGATATAGTGACATAAGAGATATATGATATTTCCTTGTTGCCACAGCTACATCCTCTTCTT
AACTTTAAATTTTAATTTTTTTGGACTTCAAAAATTAGTAACCAAAAAACAAATTAACACCATCGTCTGTACAAAAGTA
TAAAATATTTATTAGAGCAGCTAAGAAATTATAATAAAAAACTAAATATTATTTCCAAAATATTACAACACTATTTCTA
AATATTGAATGTTGTTAAATGATAACACAAAACCTTCAAAGCTGAATTTATTAAGAGTTAACGTTATTTCATATACCAA
TAACTAATCAATTTTTATGTTGTATTAATAAAAACGTTTGTGTGCTTTCCTTGACGAATTTATAACAGCTGTAAATGCA
CCTTAAAATTTTGTTCAACATTTAGATAACGTATACTAATAAGTAACATAGTGTTTATATAAATACAAGCAGCTTGTAT
TCCTTCACCAACTACAAGATTGTACCGTATAAAAACTACGTTTTGATTTACAAGCTAAACATTCTTATCTTGATTTTCC
TTGTTTATTACCAAGGCACAAAATCTAAATTGAAAATTGAGAGGATGATAATTTACAATGTTAATTTAATAGGGAAATG
TTAAGTTGTCATATATACAGGAACACATAATTATATATACAAGATAAACATATGCATTCATTACCATTGGATTCCACTA
AACGACTACACCCGCGTAGTGGTCAGCATCACTATCACTGTCAGAATGGGAATTTGGACCCACAGCAGAGTATACACCT
TTTTCTCGACTTGGATTATTGCCATCAACTGGATAGCCTCTTGAATCAACTTTCATTTCTGAGTATATAGCTGGAGCAA
CTACAGGTTTTGGACCAGTTCTGCCACCACCCATTCCAACGTCTGAATAAATGACTTGATCAGGATTGTTTTTCCTATC
TTCGTTAGAACTTGGTTGAGCATTTGTTTTCGGCAAATTTAAATCCATAACATAATCATTCTACAACAAACAAAATATT
TATGAAATGCTAGATTTCATTTTAGTCAAAAAAGAAAAAAAAATGGATACAAGAGAAAGTTTTTATAGCATAGTCAAAC
AAACTTAGTGAAAATAATGTTTCAAAGTATTTAAAATTATTAATGCCCCTTTACCTCCTCTGGTTCTTCATAACGTAAT
GGATAATTACTAAAAACAAATGAAACGTGATATAACAAGAACCTTACAAAAAAAGAATGTTTTTGTAAACAATTGATAA
AACCAGGAAGAGAAAGCCATTGCATAAATGTCTTACCTCTCATCATTTTCTAAAATAAAAAAAAATATTGTATAAAACT
AATGTAAAAACAAACACAGAACAAAACAAACAAACATGGTTTCACTTACTTCTACGCTTTAAAACACACACTACAATCA
CTATAATAATAATGATTATGATGATGACAGACACAACAACTCCGATTATTAACCCTTTGTTATCTTCATCATCTAAAAA
AAAACAGAACAGCATCAGCAAATGTAAATGATGTTAAGTGCTGTTCATATGGAAACTTTTTCTCTGTTTAGCAGGAAAA
TGTTTCAGCATTATTATTTAAACAATGTGTTAAAATCTAAAAGTATCTAGACCTTTCTTTGGTGGATTGGGTGGCCGGG
TTGATGAGAAAACATCCTCGCTTTTATCTCCACGTTGATTATTGTATATCCCTCTGATGTTGACAGATGTGGTTCTTAG
TATTTCTTGGGAACAGTTTTTAAAAGTATCGCCAGTTACTTCAAAAGTATTTCCAGTATTAAAAGTGAGTTGATATGTC
ACTTTACAATTTCCAGTATCATCTGTTTTCCAATTCACATGGACACAATTATCTTGATGGTAATATGCTATGGAAGTTG
CAACTGCTGGTTTAACTAAAAAAAATATACATTATCTAACAGGCAATAATGCTGCTTAAAAACTTTAATACATCGTGTA
CAAAATTTTTTAAGATGTTTGCTAGACTACAAAAAATCTTTAATATATATACAGTATAATGAACAAAATAGTGACTTAC
AATTTATGTTTATCATCGTTTGTCCAGTTATATCAGGTTTGTGACCAGAGGCACGAAATTCAATTATGTGACCGCAATT
TGTCCTAGTTAATGCTTTTGTTGTAAATGTGTATTGGTAAGTTCTTGTGATATTTTCTATCAAAACAGAACTTTTGGTC
GGCATATATGCACTGTCGCTTGACATTTTCCACTGAACATTCGGTTTAGGATTGCCACAAACATCTTGTTTTAAAGTCA
GCGCTGCTCCTTCGGTAACATTGTAGCTTTTAGATATATTTGCACCACAAAAAAGAGGACCACCTACAACAAGTATGTA
GCAGGTTACACCATGCACATACTTATTATAACCAAAAAACTTTCATTATTTATGAACTTTTAATAAATACAAGACTTTG
AAGGATATAAGAACTACATGTTATGGCTATGTTGATATCCACAAATGACTACTGCATATAAAGTAGTCAAAATTTATCT
AACAAAATTATCATTGATAGCACAGCGTACTATCAATTCACTAATTTCTAGTGACAATTGCTGATGTTGTTGTTACAGA
GAAGAAGTGGCTTATCATAGCAAAAAACTTGGTTGTAAAAACGGTACTTCATGAGGATAAATTTTTTAATTTTATTGCA
AAATTCTATAGCCAAATTTATAATCATAAATTTAAATTCCTGATAAGCTTTAGGACTTAAAAATTTAGGAAAAGGAGCA
AAACTCATGAAAGGCTACTTAATTTTAACAATTTTGATGGCTACATAAAGTCTCCGTAACATGCCAACATAAATTTTTC
CTTAGAACTTATTGTGATCATTCGGTAGAGCTTTCCGCCCTGATTGAAATATTGCATAAGATCATACCCGTCAAACAAA
AAGATATATTTGGAATTAGGGATTTTTGTTTGTGGTGCCTACAGGCATTTTAATTTAGGTCTTAAAGAAGATAATTAAA
TATTTAAGCATCAAGATGATCCTTTGTGATGGAAAACAGGTGCCACATTGTTCATTCTTATTTCTCCAGTTTTAAACAA
AATGTGACGATATCAGATCTATCATTAATATGAGCAGGACCAATAATTCTGCCTATGAACGAAACCCCAAAATATTGAG
ATTACAAAGAAAAAAAGAAGGGGGAATGCTGGAAATGGAAAATATGATATTGAAACTGATTTTAATGCTTATAAAAGAA
TTTTGAAATAGAGAAGTTTAAGACTAATATGCTTTTTGTAGCATGTAGTCCCTAATTTTAAGGATTCATAAACCTTTGA
CCAAGATCCAGTTTTGTTTGATTTAATGTATAATAGCTTTCTACTTCTTGAAAAGGTTAGCTTGTTACAGACATAAAAC
AGAAATAAATTAAACCTGGAATATAGACTTTAAAATTTCGCTGTCATTGCAAAATTATTTGTTACTTTAAAAAGAGCCT
GCAACCAGGAATTGGAATGATAAATTACACATTTTGGAAAATAAAAAAACTGTAACTCACCTACAACTTTTTTTATAAC
CACTGTTGAATTTTTTGGATAATAATCTGGTTCCTTGTAGAATACAACTTTCAAATTAAAAGACTTCTTTTCATTGAAC
TGAATTTTCTTGATAGATAGTGTATATATACCATTTGTCAAGCTTCCAGATATTCGATTACCAAACCTTTCTTTACCAG
CAATTGTGACGGTTGATGTTAATTTGATTATTTGAACATTGGGTAATCCAAGAACAAACACCTCTACTCCAAATACTTG
TTCTCCAGCATCAGGGACAACTCTCCATTGCAATTGAGCAGTTTGATTAACTGGAACTTCAAAATTGGTTTTGACAGCT
TCAACTGTGCCACATATCACTAAAAAAAAGATTATACATAGTCATGAATAATGATCAATTTTCCTTTCAAAAAAAAAAT
GCAAAAATATCTTTATAATTTGCATTTTAACTTCACGTTCTTAGAGCTGTTAAAATATAATTATATATACACAAAACGT
CATCATCATCATTCTCGGCTTAACGTTCGTTTTCCATGCTAGCATGGGTTGGACGGGGTATATTAATGACCCTCTTCCA
ATCTCATCTAGACTGTGTTAGATCTAAACTCAACTTCCTCTGTATCAAGTCTGTCCTTATAACCTCCTGCCAAGTCTTT
CTCGGTCTGCCTCTGGGGTTTGCCCAAGGAAATATCAAGTCTCTACACTTTACTTACCCAATTATCCTCCTCCATTCTT
TCCAAGTGCCCCAGCCAATTCAATCTTCTTATCTGGATAACATCTTTAATTCTATGGAGACTTAACTCATCTGAACTCT
TTCTGTCTCTCAGACTGGCGTTACACATCCACCTAACCATTCTCATATCATTCCTATCTAAACTGTCAAGATCTTCCTG
CTTCACTGCCCATGTCTCACTACCGTACAACATAACACTTCTTACACAGGCCTCATACAACCTACCTTTTACCTCAATT
GACAGGACTCTGCTAGTCAACAAAGGAAGTAAGTGAGTTTTATAATTAAAAAGTGGAGCAACTAACCACAAACAACTAT
AATATTATGCTTGCAGGCATGAAAAAACAAGCCCCTGCTATTTTACATTGTGACAATGCAGGCTATTTCTTCAATAAAA
CTATGCCAGAGCTACAAAAAGCACCCACTAAAAAATTATGCGTGCTATGGTGTGTGAAAAATCGCACTCGCAAGCAAAA
TTTACAAGTGCGATGTGAATACTTGCAAGTTTGATTCACACTTGTTTTTTGTTTACCGCAACGTTATATGTTATTTGAG
CTGTACAGAAATAAATTTAAAACGTATTAACCACAAGTGCAAGGTTGAAACGACGATGAACTGATTTGTTGGCAGATTT
GCTATATGTTTTTGGCATTAAATATATTTCTAGACATTTTTGATTTTTCTTTCCCATTTTAAAAATATTTTTTAAACTT
TATTCAACATGTTTTTTCTTTGGTATTACAACACGAAAACATTTGTCCGAAAGCTGTATTAAGGTACAGGACACCTAAC
CTCTCCCATGCTCTGGTTATATTTAACTTGCATAGGTGCGCACTCTTCTCGCAGTATTCTCTGTGACGATGAAGGTCGG
ACTGACTTGTGGCATGGTTTCAAATGGTCTTCCGTCTTACATTCGAGTCTCAGTGTAATGCAACAGCCGAGCATAAGAG
TGTCATCATGACGGGAAGGGGCCGACTTTAATGTTCTCTATACTTTTTAAACAAATCAATCACAAAAAAATGAATGTTA
CGTAATCAGCGTAATAGCCTTTTTCATCGCTCTAAAATATTTTAGAAAAGGAAAAAATTCATGAGTGTGATAAAAAGCA
CTCGTAAATTTTTTAAAGAGTGTGCAGGCGAGGGTGCGTGCGATTGCACTCCTCTCAAGGAATGGCCTGCAATGTCAAA
CTGACAATGTCATTTAAACTTTTAATCACTACTGTTCATCTGGTAGAGTTTTGTATGCATAGTTAAGATATAGTATTGT
GGTATTTTGAGGTGTTCATTATACTGAAATGAAAAACTGTATTTTCTGAAATTGCTTTAATGTGTATATATATACTTGG
CCTTAAATATATATATTTGAAACTTTAGTGAAACAGTAAATAATATTACTTATTAACATCACACTAACAAGTTAAATAA
GATTCAAACTATTTATTTATTTATTTATTTATCTATTTATGAAAACTGTATCATTAATTCTTTAAATTCATAAATTCAT
TTTGCTCTTAGGGTGACTTTGCTAGGCTGAAAAAGTGAAAGTGAATTATGGTATACACAACAAAAACTTTTCTCCTAGT
TTTCCTTGTATTCTTCATAGGAAATTTAACTTACGTTGAAAACAAAAAGAATAAAGAAAATGTCAATATCTTATCCAAG
ATCGCTGTATATAATTCGTTGTTTAAAAAATATGGTCTGAAATTATGTGAAAGTATGCTTTTGTATGATTTTAAGTCAT
GAAATCTCTCCACATTTTGAAATTTTGGAGGTTATCTTTGAATAGATACATAAATAGTTCATGCTTGCAAGGACCTGGA
ATCAAGAAACTGCTTAGAATTACAATTTTGCGCAATGTGACTGCATCACAGGCTGTAAGTTTTAAAAGTTCTATTTACA
CATTTTATTTTCCATTTTTTGACAACTCACAATCAGTTTGTGATGCAACTAGCTCAAACATTTTAGTTTGTCTAATATT
TTATGCATATTATGTAAAAGTCAGATCTGTGTATCCTCTCTTAAGGTGACGGTATACCTTTTTGAGCATGATTTTTTAA
ATTGCGATTTTTTCAGCGATAGTTAATCAAAGTTAATCCATTCATACATCACCAAAAAGAATTTTTAACCACCTATCAA
ATGGTATAAAAATAATTTGAAACTTTTTAACTCGTGAAAAGTACAGAGACATTTTTAAAACACACCTTGCCTTCAAAAA
GTGACTTTATTTACAAAACTACTTCGTTTCCAAATCTCATTCGATGTTTTATAGAATCGTGATAGATGTATGTAAAAAC
GATTTTTTAATTATTTTCCACAAAGTCCCTGTTTTTGATTTATTTTACTTTTTTTAAAAAAGCCATTTTTTAACTTAAA
CTTTTGTTTTTAAGATGCAATATCTAGAGAATCGTTAATTTTTTGAAAATAAAAAAAAAATCGCTTTTAGATAAACACG
TTGGCTACAGCACAGTAGCAATCTTTCTTGTAGATCTTCTGTAGTTTTGTAAAAGAGATTTGGAATGTAATAGATGGAA
AAAGGAAAAAAAACAACACTACGAAAAAGTGTTTTAAAGATTTTTTAAAATATCACACCTTTCAAGCATACTCCTAATG
ATGGTGATACTTTCACACTTCCAAGGCGATGAATATTCAGAAGGTTGATCTTATAAGGTTATTATTCGCAAAGACATGA
CTAAGAATACCATAGAAATACAACTTTCTAAATGCTGAAATACACTATCACTTTTCAATGATCATTTTCCAATTATCAT
TAAAAAATGACAGTGTATACAGAAAAAAACGTCATTTTTTACACTCTCATTTCCAATGATCCTTAAAAATTAAAAGTTG
AACATGTTCAACTTTTAATTTTTCAATGACTTTTTTTCTATTGTTTTAAATCGAATCCATTGTTTCCGCACATGTGTTT
GTTGCACGCGATATAGGTTTAGGCGTAACACAGTCGAAAACAAAGATTTCACAAGATATTCTCCCGAGAGAATGAACAC
GCAAGAAGCGAATAAAAATTTTGTTGCGATTTGGAGAAGCCAGCCAATTTTTCTGTGACTTGCAGAAACAGAACAGGAT
GGCATACATTTTTAGAAATGAAAGTGTTTTTTTAGATGGTCATTTCTTTTCGGAAAGGAAATATAATTATTTTTAAAAG
ATATACTCAAGAGGATAAGTGTTAAAAAATTTACTCTTAACTCTTATTCAATTTAAGGTGTGAAAGACCGACCAGAAAA
AGTTTGTTATTTGGATAAAGTCAATATTCTCCTTCGAAAAATAAATAAATAGTTTCACCATTGGGGAGATCGTCGTTGA
TACAAAAAGGTATACCGTCACCTTAAGAAAAAACTTTATTGATTTAAGAGCTATAAAATAGCATAACTTTTTTTAATTT
AATTTTTTTTTAATTCTATTTTGCCACTTACGTTGTATGAACTCATGATTGTTGCTGCTTATTTCTGTCAGACTGAAGG
CCTGTGAATTATATTTTATGTGGTTAGCCTTCCTCATTTTGAGGAATAAAAACTTGTCAATTGTTTCTATCAGTTCTAG
AGTGCTTAAAGCTCTAATTACAGCTAAAAAAAATTTAAATTTTAGGTCAACTAGACAATGACGGTATGTAGAGATCCAC
GGAATTTAGGATCTTCGCCGATCTTGGTATGGGACAGATCTTATTTAGGATATTATATCCATTTCTGAGATAATTTCCA
TAATCAGAAACATTTTTTTGATACAAAAATCAACCAGAAGGAAAGAAAGAATCACCTTATTATAGTTGTCTTGAAAGAG
CATAAAATGGAGTATATAAAACAGGTGTAGATGTAGATGTGCATATTTTACATGTCTAGCCCCACAAATATCGAGGGAT
ATACACTTTCCAAGTTTATCAATAACAAAAAAACACCTGAGCAATAAATCGGTCGCATAAGGTTACAGTACTTTAAAAA
GGTTTGTTAACATCCTGTTCGTGTAACGAGCATGGTGCACACAAACCATGATAAAATCACGGTATTTGTGTATAATTGT
ATATAATAATGATTTGTGTATAATAACGATTTCTATAGGCAGTATAATTTAATTTTTTTTCAATAAAAAAGTCTTTTAT
TAAAGGTAATTTGTTTGTTTCAGGTTCCATTGTGTTTAACGAAGCATATTATTGGCTTTTGCTTGGCATATACTTTTCG
TTATGGATGCGATTGTATTTTTTACGAAATGTTATTTTGTCTAGAAAAGTTAAATTTGTCTGACCATAATATAATTTTA
ATTTTTAGAACTTTAATAACTGTACACCCATCAAACATATCTCGTTGTTTTGCCGATTTTTTTTTGACAAAAGAATTCT
GTTCAAGGAAACATTGAACCGAAAAATATTATGCAAAATATTTAACAGTCGTAATTCCTGGTAATTTGTTGCGATGAAA
CTAACTTGTGCGATGTGCTAATTTTGTATCACAAAAATAGTTACATGGTTAAACTGAAGTTGAAATTTTTATTTGATTT
ATAACAAAAATTAGCTACTTTGGCTAAAATAATTATAATACAAGTGAAAAACAAGACAGATTTTTTTATTTTCGCAACA
CCCTCTTTTGTTATGATTATTATATGTTTAAAATTAAAATGTAATACTGCAAGACTTTTAGTCAATACCATTTAGGAAA
AATAATAAAACATAACAAAGTAGCTTGTCGTAACACCCTCCTCCGTTATAAATGTAACATTTTATGTAAATAATTTTAA
TTCAGCGAAAGACTTTGAACATTGTCAACTAAACTATAGTCTGTAGATATATTTTGCACTTAAATTTAGGCTGCTCAAC
AAACATTAAAAGAACAATAATTTTTTTTTATTAAAATAATCTTTCTGTTTTTTTATTATCGTAATATGAGAAGAATAAC
TTGCTGTATATATTTTGAAACAGCGCAAGTATAACTTGCTGTATAACTTTTAAAACAACACAAGTATATTCTGTATAAC
TTTTGAAACAGCACAAGAATAATTCTTGCTGTATAAAACTTTCAAAACAGCACATTAATAATTCTTGCTGTATAACTTT
CAAAACAACACCACAAGAAAAATTTTTGTTGCAAACCTTTTAAAAAACAACTTTTTGAGCATGCAAGTTTTTTTAACTT
TTCACCTTGACAGCTAGTCACATTTTTTAGTGAGATTAATTAATTTTTCTTCGCAATAGAAAAATATACACTGCGTACG
CGATGCGAAAATACATTGAAAATACGCTTTTCGTAACACCATTCTCCGTTGTTTATTTTTGTTGTTGTTGTTTTGACCA
AAATTTTCATTAAAATTATTGTTTTTTCGCTGACTGACCGTAACTTACTTCACCAGGCCTATTAATAAGGGGAGACCTA
TTAATCTTGCTTAGCAAAGGCTTGCCCAATCCTGAGAAATGAGAAACTAGCTGAGCCATTGCTCCCCAGTTTCACAAAA
ATTTGGTCTGGCTGAGCAATATCAATTTTTTCATAGGGAAATCAATGTTATCTTTCTTATTATTTTCAGTAAAAAATTA
CTAAAATATATAAGAAAGACAAGAAAAAATAGATAAAAAGATGCGTTTATGAACTTATTCTATTTATTCAGATTGCTTG
TTAAGTGTAAATTATTGTAACCTTGGGTGAGCAATTTATTGCTTTAGTGTTTTTTCTTATTGATAGCCTTGCTTCACGC
GTAAAACTACTAATTAAGTTGGAGTCCCCTAATACCTTTTTGACGTCGCTAGATTCATGAAGGATTAAAATCTGTTATA
TAGCAAGCTTTATGACAACGAATTAAAACAACAAGTGTTAATTTATTTTTTTGCCGTCAGTTTTTGATTCAATTGATAA
ACATACAGTCTTTGTTGCTTTGCAATAGAAGTGATATATTGTGGACGCCACAGTGTAATGTTGTAAAATTTGTGCAGTC
CACGAAACATGATCATGAAGTCCACGATTGTTGAAAAAATACGCATCGTGGGCTATCATGGTTTGTGCGTAACATGAAA
TAAAACAAACCATGATGTTAACAAACCTTTTCACAGTACTGTACAATAATTTAGACTGGGTGAGCAATCTGAATAAATA
GAATAAGTTTATAATGCATATTTTACTACAAAATCTTTTTTATCTATTTTATTGTGTCTTTTTATATATTTTAGTTATT
TTTTACTGAAAATAATAAAAAAGATAACATTGATTTTCATGTGAGATGAATTGATAATGCTTAGCCAGACAAATTTTTT
GTGGAACTTTGGGAGCAATTATTGACTCGGCCAGTTTCTCAGTTCTCAGAATTGGGCAAGTCTTTGCGTGAGCAAGAAC
TATCGCTCTCCTTTTATTGACAGGCCTGCTGTCTATTATTTCTATGAGGGGACATGGCTTAAATGAGAAGTCCTAGAGT
ATTTAATGCTCATTTGACCAATTTGGGTCCGCGCTCCACCAGAAAACTCCCTGTAACATCCAATAACATTGTGTCATCT
ACCTAATTTCTCCTCACATGGCTTTGGTTACCCGGGACTATCAAAACATTCACTTGCCCATATTGAATCGCCGTCAAGG
GGAATCGAACCCTAGTTATAATCACTAAGCTACGGCACCACAAAAATATATTGGACGCACAAAAAATATTAAACACACA
ACCAAACCAATTTATAAAAATTTAATTGGCTTAGTCAAATAGACCATGGCAGATTACATCAGAATTTCTTGTCCTAGAC
ATATTTAAAACACATGTGGGGAAAATATAATTTTCATTAACTATTTTGCCAACCAAAATCAATGTAATTAGGAAGGTAA
ATAAAACAAGTAATCACATATGTACATGTGTCTATTATTAGCCAGCTTGCTGATCAAATTAATATACTAGTACCTCTGT
AAACAAATGCTAAAATTCAAGTTCAGGACCTTTATTAAAGTTTAGCACAGGGTAATAAGCGATAAGGTAGTAATTTCCT
AATAGTGATTATTGAGAAAGAGAAAACTTATTTAAATCTTAATGAGTGAAAATAAAAACATTTATCTCATACTAGTCAG
TAGCGTGTGGAAAAATCCATGGGTTCGCCTGTTCTTTTTATATCAAATTGCATGTGTCTTGCTACCTGCGGTACCATTT
TGTGTGACAGACACATAGGGGTATAATAATATAGATATTATAACAACATGGCAGCATAAACTTGGCACGAGTAAAGTTT
TGTGAAATTGACTATTAAAATTATCTGTTACAATTTTTGACCAAAGTTTTTGAAAAATCATTCACGCTATTTAAAAAAG
TTATGATACAGATAGGGTAACGATTGTTAACCATAAATTTTATGGCTTGCAGGTTTAAGTCCCTCATTGGTTGTGGCAT
TTAGTTGGTGCAATGGTGAACAAAAAACCCATCTTGTTGGAATTCGATTGCTAATAACTGCTTGTCAATATTAAAAAAA
TATATGCATATTTCTTCAACTGATTTTATTGTTTGTTATTGAAAATTCGAACCTTGCTATAGATGAGTTTCAATGGTTA
TGTTTTTACGGGATTGTCTTGCACATGTGGGGAAAAAATCAGAAAAATTGGGGCGAAAAATGCAGACCTTAGGTGAAGA
AAAATCATAAAATGATTAGAAAGTTTTCTGCTATGGCTACTTAGCATCTTTTCACTGATATGTGATCTAAATCTGAACT
ACATGGAAGCTATATTCTAATTTCAAGATCAAAAGATGCCTCCAACTGAAAATAAAGTTTGGAATTGACTTATCCACGG
CTTATCACCTCCATTATCAGTCAAGGATAACCGCAAATTAGGCTATCACGCCAAATTAGGATAGTAGATTTGTTAGAAG
ATTTTCCATTGACTAGTTAGGAGATCATCTCCTATTTAGATGTGTTTTCTTCTTTTACAATTATCTCAACAACCAAGTC
TGCTTGTGCCATCATTTTTCAAGAGTTTTGTTGCTCATTACATCAACCTCGTTCAAGCAAAAATTTTTATAGTTTGCTT
TACGGGACTAAAAATTATACATCAAAAGTCTTTGGATTGGCTAATTAGACAAGAAATAGTCTATTTAGGCTATGCGCCA
CCATGTTGAGAATATGTGCGCTGGAAATTTAGCCTTTTTCCAGAAGCAACCGTGGCCGGAAAACAAAGAAGCCGTAACA
CAGCGCATGCGTTCTTAATCAAAACAATCTGAAAGCTATATCTTCTTACAGCGTGAATAATAAAGAAAAATTATACTTG
GAGCATCAAAAGGAGGTTCCATAGAATGTTTTTAGCTAATAAAGTCATTGCCACTATGCAACAGAACAGCGGTAGGCAG
TAAAAACCATGTTGATAGCCTAATTAGGAGAGATAAATCACCTAAATAGGCTATATCGTAGATTAATTAGACAACCATA
GCCTAATTTTGACTGATTATTTTGTCTGTCAATTTGCGTAAGAGGTCTGGGGATTATAAACATTAGGCGTCATGATGAA
AGTCGTCTATAGGACTGCAAAAAGGCAAAAAGATAAAACTGGTTTCCGAAATGGGAAATATTACCCAATTTTTTTGTTT
TTGTTACTTGGTCCAACAGTTAAAATTGGGTTTATTTGAAAAATATGGCAATCTTTCCTTTCTAGTTAGCTAGCTAAGA
CCCCCATCAAAAATATGTTATGTTAACGTCCTGACGACCCTGCAAAATGAGTTGGTCGGTCAGTCGGGCGTATTTTTCC
CCAGGATTTTTAGAACGGAGAAAGTAAATTTAAAGTATAGAGTCACTCGACATCGTTTGCAGACCCTTTTTCGCCGCCC
TGTAAACTGTCAGTAGCACAGGAGTACCCTAAAGGAATTAATTTCTGCAGGAATTGCTGGGAACGAGTTCGGACCTGTA
TCACACTAGTGATGTCGTTCACGTAAAATTATCTTAATTACTAAAACATGGCAGCATGAAATTGCCGCACCAGTGAATT
CTTGTGGGACAAATTTTCTCTTCTTTATGTAAACAATGACTGTAAGTAAATCCTAAAATATATTTGTAAAAAATATGAA
ATCGTTCACGCTATATTTAAGGTGTGGTAACCCAAATTTTGTGATCTTAGCTATATATATTGCGTTTGGATCAAAAAAT
AATTTCCGGGTATTTTCGAACCTACCGACCCAGGTTTTTATTGCCAAAAGTAAGTCGGTCGGGGGACGCGGACATAACA
TATTTTTGATGGCGGCCTAACTATAGCTTGCTAGCTGCAAAACGAAGTATTTTTTGATTGGAGATTATCTGAAGAAATA
GGAGGCAATAAAATGCTTCCTTAGACTAGCCTAGTTTACTAAGTTTTAATTGAGTTTAATTAAATCAAATGAGTTTCTC
TATACAAAAGCTTAGACGCAAACTATAGCTAGCTAATGTGTCAGAGTAAATCCCTAAAAGCTGGCTATCACTAGCCAAT
TGCAAACAACAGAAGAAAATATCTTTATATCAACACCTTATATTTACATACCTTGGTGTACGCTGCATAACCAAATTGT
TAATAAAATAGGGATTTGTATAAGATTCATGATCTGTGGTTCCACTTCTTAGATTATAGTTTTCTCACAGTTTTCAAAC
TTTCATTCAGGTGACTCAAGGGTATAACTTCACGCCTGCGTTGAAATTTTATTTTATTGTACACTCCCTCGCCGGTGCT
CCTTTTATTTTTAAAAAGAAGACCTCAGTCCTTTAACCCTTGTTTTACAGTGACGACAAATGTTCAGGAAAATATTACG
CTTCCCGTACAAACTTTCGAGTAGAGAAAATTGGTGAAATAGACTCTCCAATACGCTCGAAATTAAATTTAGACAAAAT
CTTACACACAGAGTAGTGTGATATGTTGGTTTTGTTGATTTTTTTTTTGTAAACAGTCGCCCCACACACAACCAGTCGC
TCATTATTGCCTCAAGACTTGTTTAGTTCTCCACACTTTACCACTTTAAGCTCTACATTAGTTATATCATCTTCGATTG
AGTCGTTACGGACTACGTGAGACCAAAACTCTTTCAACATACCAAGGTTGGTTCAATCAGCCAGATTTGAGTGTCATAG
ATTGACAACGTGATCAGAACTCTTTCAAACCTCCATATCTCATTAAAAATTTGTCGAAAACAAATTATCCTTTACATTA
TTTCGATTCAAGTTGTACACAGCAGTGGAAATGTTCTGCCCAGATTGCGAAAACGGCCTGTTTACAACCGGGACAGCCT
GATTATGTACACATGATCCGATTATGTTTTTTTTGCACTGGTTATGTAGTGGTGACCGGATTATGAACGCTGATATAAT
GGCTGGCCAGGCAGGCTGTGATTGGCATTTTCTTCGAACTTTTGTGAATTAAACATTCTCTGGAAGATAGAACACCCCT
AAAAACTAGACATGGCGGAAGAAAAAAGTCTCGACGTAATTCTTAGTATAAACTAATCTTGTAGTAAATACATTTCAGC
ATAATATACTTTGAAGTAACTAAATTTCACGGAACCTAAATTATTCTTTTTGCGGGAATTAAGTTTGGTGAAAAGTTAT
TAAACTTGCGAATCCCAAAATTTAGTATTTGCCGCGAAATTTCGTTTCATTTTAGAGCAACAACAACTTTGCCACCAGG
GCTATTCACTTGTCAGAAGTGATGACGAATGATATAAAAGCGGTCGGCCCCGATTACGTTCGTTCTATAAGTTTCGAAT
AATATTTGACTGTGTCATACATAAGTCGGCCTGCCCCGATTATGTTCGTTCTATAATAAATGAGAAATAATATTGCACT
GTCGTATATAAACTGACCTGCCCTGATTATATGTCCCTTTTATAAGTGCCAAATAATATTTTTTGAGCAATAAGCCGGC
CTGTCCTGATTATGTTGCCCTGGTTATGTATTTTCTGCCCTGTTCCTAACCGGTGCAAGCTGCCGTACTTAATCAGGCC
GATGTTCATTATCCGGGCAGAACAGAAACGCATAAGCAACTTTCTGAAGAAACTTCCTGTGTGCGGAGAGACTATTTAT
TTATTTATTTATCTTTCGCTGATCTTCTCCTTTGTTCCGTTGTTATAGGTGGATTTTTTGACAGCCATTAACTTAGAAT
ACAGTAACATGTCTGTAAGAGGCATAATTTTCTTTGAAGTTACGGAGAACTTCAACTCCGCCTGATAACTATTGATACA
GTATTTGCCTGAGGTTAGTTTAAAATTAAAGCTGTATTATTTGCGATACATCTGGTTTCACTCGGCGTCTTTTTTTTAT
TCATTTATTTTGCCGTTGAAGAACTTACAGTTTTCCGTAAGAATAAAATACAAATCTTAAGCTATTATATCGTATAATC
TAAAGATAGGATTGCATATGCTAAAAATATTAGCTAGAGAGGTAAAAAATGGCAGGATCGAGAAGAAGGCTATAATAGC
CTTATCACCAAGCCCCCAACCTTTATAAAAGGTTAGCATTGAAGATGATGAGGAGTTGTGTTATATGTGTCGTACGTTG
TAACTGTCGTGTGTTCTAAAATAAATGTAGATTGTCAGTAGTCAGTAGTTTATGTTTTAATTTATGTTTGAATTCGTTA
AGTGATGTAATAGTTTTCATGTCGTTATCAAGAAATGTATACCATAATTTAGGTCCTCTGCTAGTTATAGAGAAATTTG
TAATTGTATAATTAATTCTAGGTTGAAAAAAACTGTTAATTGAAAATCTGGATGGATATTTATGTTGTATCTTCTGAAA
CATATCATTAAATACTCTTGGTAACATATTGTTTTCAAGCTTAAACATAAAAACAAGAGTTTGATAAATGTTTAGTTGG
TATACATTCAGTACACTGATCTTTTTTAATAACTCTCTGGAGTGAGTGTACCTGTCAACATTTAAAATAATTCTGATTG
CATGTTTTTGTTTATTTTGTAAGTTTGTCAATTTTGTAGCGTTGGTGCTGCACCACACAATATTTGCATAATTTAGATA
GCAGTGAATGAAAGAAGAATATATGTTTTTTAAACAATTCTGATCTAGAACAAATTTTGCTTAAAATAGGATGCCAATA
TTCTTTGCGACCCTTTCTTCTAAAATATTTATATGTTCTCTCCAAGTAACATTTTCATCAAGAATAACTCCTAAAAATT
TCATGGATTGTGCTCTTTTTATACTTATATTATTAAAAGATAAATCAGGAAACTTCAATGGCATATCATCTTTTTTATT
GTGCCTGTGAAAAAGTGTGTACTTTGTTTTAGAAATATTTAGGACAGTCTGTTTGCCTTAAACCATTCTGCCAGCTTAG
AAAGTTCATAATTGACTGTGCGAAATAATGTTTTTACATCTTTATGTGCATAAAACAGATTTGTATCATCTGCAAATAA
AATTGAATGTAAAATATTCGAAGCTTTGCTTAAATCATTTACATATATAAGGAATAAGAGTGGTCCTAATATGTAACCT
TGTTGAACTCCACAGATGATTGTTTTGTAATTTGTACTTCCACCGTCAAAGGAAATGTACTGTTTTCTATTTGATAAAT
AACTTTCAAACCAACGAATGTTGGAATTGCGGATACCGTAGTTTTTGAGTTTTTCTAGTAGAATTTCGTGATCTACGGT
GTTAAATGCTTTGCTTAGATCTATAAAAATTCCTAGCATGTACTTGTTTTCGTCAAACGCCTTTGATATTTCATTAACA
AGTTTAACTATTGCATGATCAGTAGAATGACCTGCTTGAAAGGCAAATTGATTGTTGTATAAAATATTATTAGCAGTTA
AAAAGAGTAAAATCTATTGTACATTATGCGTTCTAGTATTTTTGAGAAACATGGAAGAACTGATATTGGTCTATAATTA
GATGCATTAGTCTTTTCGCCTGTTTTATATAATGCTAAAACTCTTGCAATTTTAAGTTTGCCAAGAAAATATCCCTGCA
GCAGGGAAAGGTTAAATATATGCATTAGTGGAATTTTTATAGCATTTTTAGTTTGTTTTACAACGTTACTACTTACGTC
ATCAAAACCTGGACTTTTATTTGATTGTAGTGAGTCGACCGCTTTTAATAATTCATTTTCACTTAGTTCGTTATTTTCC
ATTTGTGCGTTATTAACAGTGAGAAAAGATTTAAAACTCAAATTGCTAGGTTCAATCTGAGATACCAGATTTGAACCAA
CTTTTACAAAAAAATTATTAAGCTCCTCAGCTATTAGACACTTGTTCTCGATTTTATTTCCATCAATATTCAACCTTTT
TGGAAGTTTTTCTTTGCTTAGGTTTGTTTTACCTATTACTTCATTGATTATACTCCAAGTTTTCTTCGCATCGTTTTTA
TGTTTATTTGTCAGTCCACTATAGTATAATGTCTTGGAACGCCTCTTAATAATTTCAAACAAATGTTTATAATGTTCAT
ATTTTTTTCATTCTCAAGAGTTCTGCTTTTCAAAAACTTTTCATATAAGTGCTGTTTCTTTTTAGATGATTTTAACAAA
CCTTTGGTTAACTAAGGGTTTAACAAAGTTTTAATTTTAACAAATTTTGTTTGTTCTGGGAATGCCTGATCATATTGTT
GTTGAAATATTTGAAGAAAGATTTCATAAGCTTTATCAGCGTTATTGTTCTCTAAAACAAGGTTCCAATCCACACAATA
CAGCAGGTCATTAAAATAACTAATAGAATTACTTTCCCTACTCGTTTCCGGCACCCTGGCAAGAATCCATATGAGATCG
GCCCGGCCCCCCGAACATTCTCTGACCTGTTCTTCCGAAATCCTACGATAAACAAGCAGCAGGCGAAAAAAGAAAAACA
GATAAGATACGTTTTCTATTGACTTTTATCTTGGATTTCTGCACCACAGTTCACTGTGGTTTATTTTTTGTATGTTTCT
GATATCATCATTTATTTGCAACTGATTGTATTTTGAAAGTTTTAGCAGTTTTAGTCCCTGTATACAGCAGAAAGCATGG
CTGAAAATTCAAATGCAAATGATGCTACAGTTACTTCTCCTAATACAACAAATGTCGAAGGCACAGACAACGATATGAG
ACAAGCAATTATTGCAGATGTACTCAGTGCAATACGAAAAGAGTTCTCTTCTTTACTGCATGGACAAAGGAGGAGACCA
CTGCCTCCATCTGACGATTCCCTGTCTGTCCATGCTGACAAATACCGTCTTGTTGATGACGAGGATAATATACCAGGAG
ATACTTCTTCTGAGCATGATAATGACAACAATGATGAAAATAACTTCCAAAGCATTCTCTTTAGAACACTATACCTGGA
GATAATATGTCAGATTTATTTACTCCAAATAAACATGGTGGCAAAAGCTACCGTGATTTGGATGTTGCAGAAGACATCC
TCTTACAAGTGGATAATGAAATGCCACAATCATTAGACCTTGGTGAAAAAATCAAAGAAAAAGTTGCCACTAGAGTTAC
GTCTCATTTCCTGGAAAAAAATCTTATTCCAGAGGTAAAAAAGAAGATAGGGAAAAGGCACTTGGTGCCTGAAAACTGT
ACTAAAATGGCTGTGCCAAAGATGAACAAATGCATTTTTAATCTCAAAAGTTTTTCAGAATTTCAAAAACGTAATGAGA
GAAATTTGTACAACACACAGCAAACACTGTTGAGTGCAACATCAGCCATTATAGAGGTGGTTGAAAAAGTTTTACAGTC
TAATGAAGGGAAAAAGCCCTTGAATTCGAAGGATGTTGTCATGAATTATCTTGATGCAATAACATTACTCGGGTCAGTC
AATACAGACCTAAATAATAAAAGAAAACAAAATGTTCGCACCTCTTTGAACCCTCAATACAGGGATCTATGTAACCCTA
ATAGACCATGCAATGAATTTCTGCTTGGGGATGATTTACAAAAGGGTATGAGAGAAGCCCAGGAAGCCTCAAAGCTTGC
CTTGTCCTCATCCCGTACATATAGCTACAACAATAGCAGGAAATATCAATCATATCCTTATGTTGGAAGGTTTAGTAAA
ATCCCTAGCTCAACGACAACATTCAGGAAAGATAACCAGAATTTTTTAGAGAAGGGCAAGAAACCACAACAAAGTCATC
GGAAGCCCTTCAACAGAAGCAGGAAATAACTGCTGCCCTCAATGTAAGTACCTATATATCAAACCTTAGCTGAAAATGT
TAAAAATTCTCAGGCAGGTGCTATTTCTAGATGTTTGCCTGCATGGAAAGAATTGACATCAGACCATGAGGTGTTGTCA
ACCGTTTCTGGTCTAAAAATAGAATTTAAGGAACCACCAGAACCTGGTAATGCTGAAAGCATGAACTGTTCTTTCTCTG
CTGATGAAAACGTATTTATCAAATCAGAGATCACCAGGTTACTTAAAAAAGGAGTAATCAAACAAAGTTATCATGTAGC
TGGAGAGTTTATATCTCCTATTTTTCTCACTCCAAAGCCTGGTGGTTCATTCAGACTTATTTTGAATTTAAAAAAGCTT
AATAGTTATATGCCGTATATACATTTTAAAATGGACACAATTTCTTCAGCTTTGAAATTAGTTACAAAAAACTGCTTTA
TGGCAAAAATTGATATCAAAGATGCTTACTACTCTCTTCATATAGATGACGAATATCAAAAATTCTTGAAGTTTTATTA
TGATGGTGTGTTATACCAGTTCACTTGTCTCCCTAACGGTTTGTGTTCTGGACCACGAAAATTTACGAAGCTTCTTAAA
CCACCTCCTGCTGTCTTAAGACATCCCAGTGCTTGGTTTCAGGTTATATTGATGACCTTATTACCATGCACAAATCTGA
CAATGGCTGCTTTGTAAACATAAAGAGTATTGTATCTTTATTAGGAGAATTGGGATTTTCTGTACATCCTGATAAATCA
CATTTTCTCCCCACTCAAACCTTAGAATACCTTGGTTCAATCATCGATGCAGTCAATATGAGAGTGTATTTAACTGACT
CAAAAAAGAAAAGAACCAAGGAATATTGCCAAAAGCTTCTGTCTGCTACTCACAAAGTTAGTCTAAGGGAAATTGCCCA
GCTTCTTGGTATCTTCAGCTCTAGTTTTCATGCTGTGTTATTTGGAAAACTTCATTATAGAGATTTAGAACGTCGGAAG
ATAGACTCATTAAAAAAACAACTATGGCAATTTTGATTCATACACTACTTTGTCTGCTAATGCAATAGCAGATATACAG
TGGTGGTGTGACAATATTACCTCATCATACAGTCCCATCTCATTTGGTAACCCCACCATGACTATTTCCACTGATGCTT
CTAAGCTTGGGTGGGGTGCAGTATGTTCTAACTAACAAACTGGTGGCTTATTCTCAGAAGTTGAGTCTGAGCAGCATAT
AAATGTATTAGAGCTGAAAGCTATTCTTTTTGGACTGAGGTCATTATGTGACTCAGTTTTCAACACCCACATCAAAGTA
TTGTGTGATAATACAACAGCTGTACATTGCATAACCAACATGGGCAGTTGTCGTTCTATCCCTTGTGACATTGCTGTCA
AGCATATTTGGGATTGGGCCATTTGACATGACAATTGGCTTACTATCTCACATATTCCAGGGCTTCTTAATGTAGAAGC
TGATGCAGAATCTAGAAAGCATGAAATTAAAACAGAATGGAAATTGAGTGAAAAGATCTTTCTGGACATTGTTTCACAC
TTTCAATTTTTCCCTGATATTGATTTATTTGCCAGTAGAATCAATACTCAACTGGCTACATTTGTTTCATATAGACAAG
ACCCTTGTACTACACATGTAAATGCTTTTACTTTTAATTGGCATGGTCAAAAAGTCTATTGCTTTCCGCCTTTCGCCTG
TGTAGGTGCAGTTGTTCAAAAAGCAATTCAGGACAAAATTGAAGGCTTGATTGTTGTGCCAAATTGGCCAAACCAATTA
TGGTATCCATTACTTCTCCAGGTTGCTGTTACAAATCCTTATGTAATTTTACCTTCTAGGGAGCAGCTATTTCTTCCAA
ATCAACCGTCGTTACTTCATCCACTACACAAGAACCTGGAGCTTCTTGCAGTGTTGATTCGAACCTGATTGTGCAATTT
GATGTTTCTGACAAGGTAAAGTCTTTGCTTATTAAATCATGGACTTCTGGAACAAGGAAGCAATATGCACCTTATATCA
AGAAATGGCTTGAATATTGCAGCACCAAAAACCTTGATCCAACCTCAGCTCCTACGGTTGCAGGTGCAGATTTTTTAGC
TGAGTTATTTTACTCCACCAAGTTAGAATACTCTGCTTTGAATACAGCCAGATCTGCTCTATCATCTATACTCAAACCT
GACCATGGGATAACGTTTGGCAACCAACCTATAATCAAACGTTTATTGCGTGACATTTTCAAGGAACGACCAACTCTTC
CTCGATATACAATCACTTTTGATGTGGATGTCGTGTTGAGGTACCTTGACTCTTTGCCACCACCAGAAGAGTTATCTTT
ACAATTATTAACGCAACGTTTAGCTGTCTTGATGTGTGTTCTTAGTGGTCAACGATCACAGACACTCAGTGTTTTATCT
TTAGATAGTTTGCATCAGGAAAATGAAAAATGTGTTGTCTTTATTCACAGTTTACTTAAACAAAGTAGACCGACAAATT
ACCAGAAACCATTGGAATTTCTTGCATATCCCACTAACAGGAAAGTCTGTGTTGTGCAAAACCTTACAGAATACCTTGC
TAGAACTAATGGTCTACGCAACAATGAGAAAAGGCTTTTCATAAGTTATGTTTCACCCCACAAAGCTGTAACATCTGCA
ACTATTGCTAGGTGGACCTGTAAAATGTTGCAAGCTGCAGGGCTGGACACAAATGTTTTTAAGGCACACTCAACTCGTG
CTGCTTCTACATCAAAATCAAAACAAACTGGTTTGTCTCTTTTAGATATTGGAAAAGCGGCTGGTTGGTCCAATGGTAG
CACTTTTGCAAGGTTTTACAATAAGCCTGTTACGACCAATTTTGGACAGCATATTTTGATGGAATCCAACATTTGATTA
AACTTTATTTATGTGTATGATATAGAGTGGTGGTTTAATTTTTTGTGGTGTACATATATTTTGTGTTATGATTTCACCA
TTTAGTGAGTCTTGTATATTGTTGTTTTAATATACCCTTTACTGGTATTTAACCTAGCTTTGAAGTCTCATATGGATTC
TTGCCAGGGTGCCGGAACCGAGTGGGGAAAATAATTCACCAAATTAAACAAGCACAGTGCAGTTTGATTAGAATTATTT
TCCCCTATAGGTTCCCCACCCTGGCAAGAGTTCATGTGCCCACAACACCCTCCCTATGGTGGTGTTTTATGATATACAT
ACCATGCTTGGAAGTAGGATATTCGGGGGGCCGGGCCGATCTCACATGAACTCTTGCCAGGGTGGGGAACCTATAGGGG
AAAATAATTCTAATCAAACTGCACTGTGCTTGTTTAATTTGGTGAATTATCATTGATCAATCTTTTTGTTATTTTTATT
TTTTCAGAGCAATTGTGTAATTGAGTTGTTTGTGACGTAATGAAAATTGGAAAATGATCAGAAATATCTGTTTTAATTA
TCCCTGTTTTAATTGTTGTATTTGTGAAATCGTTGGTTATGATATGATCTATGGCTGTAGCACTCGTGTCTCGTCACTC
GTGTTATTTATAAGTGGGATAAACCCATTTTGAAAAACTGAGTTAAAAAAGTTTTGTACAGATTTGTATGTGTTAAAAT
CAAGGACGTTTAGATTGAAATCACCAACGAGTTACACGTTTCTACCCGTGCCTTTGTGATCAGTAAGAATATTTTTCAC
ATGAATCTCAAAGTTTTCTATTGATCCTGCAGGTGGCCAGTAGAGTAAATGCATGTGGATGTTTTTAGTTGCTTTGTTT
ATTATCTCTATACCTAATGACTCACAGTCGTTATTGTTAGCGCACGTGTCCGATTTTAGGTTGAATAGAATAGAATTAT
GAATAAACATGCACACCCCACCGCCTTTCTTTTTGCAATTTCTAATTTGATGAATTACTGTGTAATTTTGCATTTGAAA
ATTTGATTTTTTCTCCATATTTATATCCTTACACCACGTTTCGGTAAAGCAAATAATTTTAAATGTGACTTTCAGGTTA
TGTAAAAGATGTTTAAAATTTTCAAAATTCTTTTGTATGCTTCTAATATTAAGATGAAGTATTAAAAATATTTTATATC
TATATCTGTAGAAAGATTGTTTGTATCTGGATTATAATATTTTGCATTTCTAGTTATCTCATTATTATAAAAATTTATG
TCTGGATCAGTTAAATCGTTTAAAAGTACAGTTTCGTTACCCTGGAATGGGTCGAATTCCAAGTTTTCGTAGTTCGTTT
GTTCAGCCATTTTAGAATTAAAATTTAATTACTAAAAGTTATTTGTAGCCTTAGGCTATGTGCAACAAAATTAGGCATT
AGCAATCCTATCCCTAAATTCTCGAACTACCAATTTATCATATAACACTACAGCATACCTCCCTTCCGCCCTGTGTGTT
TTCATCTCACCAAACAGTTCCTTCCTAATCATTCTTGTTTCATACGAGAAGTCTTCGTTTATGTAAATTCCTGTCCCTG
CAAGTTTATTAGTATTCTTTAAAAGTTCGGTCTTAGCTTTATAATTTAGAAGCTTCAAAACAATAGTTCGTGCTGGTGG
TTTCTGTACATCTTCTTGGTCATAAGTGTTTCGTTCTGCCTTCTCCTCGTTCTTTTTTCCAATCCTATGAGCGTGCTCA
ATAACAACATTTCCAACTCCAAGCTTATTCTCAAATAGATCCAAAACTTTCTTTTCCGTGTCATCACAGCTCTCACCAT
CATTCTCCTGCAACCCACTGATCCTTAAGTTGTTCCGTCTCTGTCTATCCTCAAGCTGCCTAAATTTCTTTCTATCTCC
CTCTTCCAGTTCTCTAAATTTCTTTCTATCTTTCTCTTCTTCGTGGTTACTGTGTTTTACCCTTTTTTTCAATTCTTTA
ATTATCTTTTCCTGTATGTCTTGTGTTACGGTAATACTCTCCTCCAGATCTTTTTTCACATCCTCCAATTTTTTAATCC
TTTCTTCGTTTGTTGTAATTTCGGATTTAAGTTCTTTATTTTCATCTTTTAAGCAAGTACATGTTTCTTTTATTTCTTC
TAGTTCATTTTTCATTTTATCAAGTCTGTCGTTCAGAATTGCCCTGTTACTACTAATAATCTTCAAAACATCTTTTTGT
TGCTGTAGAAACATTTCTTTGAATATATCTCTGACTAGCTCAACTGAAATCGTTAAGTTGTCTTCCTTCTCCATATTTT
TATTTAGCTATTATCTACTTATTTTATTTCTACGATTGATTTTTATTTCACACGATCGATATTTTTAAATTATTTCTGT
AGAGCAAATTAAAACACGTCTGGTCTCTTTCAATGCTCAAGTAACAAAACTGAAACTGATAAGAAGTAATACTATTTTA
AAATACTACAAGTCTGATATTTTTCAGTGGTAAAAAATGCAGGTCAAAAATCGGTCAGAAAGGGAGTTTACTGCGTACT
TTCTTTTAAAAGTCGCTCAGTAAAAGAGTAAAACATGCTGATTAATCAAAGATTTACTTTCGTTACCTAAGTACGGTTT
GAGGCCAATTTCAGTATATCAAGAAAAACTACTTGTTCCTTAAATATCAATTTAAACCCTATTTGGTCTAGGAAATGTA
AAACGGTTCCTTTTTGGAATGTGGCACATGGTGGTAATATCAAAATTTGATATTTTCCTTCTGGTTTTAATATCCAAAC
TAGTCTATAAAGCCCGTGGAGAAATCCACTTAGGCAAAAGGTCAATAAAAAGAGAGTTTGTTAGATGTTTTGCTGACGT
CAGCAGTGCAGTCCAGATAAAAAAATTCGCGAAATTTGTTTATTCTTAGTCTGTTATGTGTAAAGGTGGAAATGCTGGT
TAAAATAATGTACATGAAAATAATGTACATAAAAATTTTTTTCAGAAATTTGTATACCTGTTGCCTTCATCGTATAGAT
CTTTAAACGCTGATCAAGAAAATGTATTGGATCATGCGTCTTTGACAAATGGTTGCAGAGATATTAGAGTTTAAAGGTT
TTTCGAAGACGTCATCAACCCGCCCATTCCGAAACGGATTTGGGGACCTAGGTTGGGGAAAATTACCCAAATTAGTCCC
TAGTGGTACCTAGTCACCCACGCGGTGAAAAATCATTGACGTCACCACCTTGTTTCCAAGTTATTTGGCCTCAAAGTTT
TAAGTGCACTGTAGTGGCTTCATTAATTTAATATAGGATATTGACGTTAAAGTAGCGTTATTGACGTCGCGTCGTAACG
TCAGAAAATTTAACATATTAGACATGCATTTTTCGGTTACTTCAAAGGAAAATGAAGACATCTACTTTGCCTGTCACAG
AGACACGGAACTGGCGTATTATTATATAGACTAGTCGATAAGGCCCGTGGAAAAATCCACTTAGGCAAAAGGCCAATGA
AAAATAGGTTGCTTTAGATGTGTTGCTGACGTCAGTAGTGCATATACAAAAAAAAATGTTCTTAAAATCTTACATCAAA
TGTCAAATCGCATTAAATCCTCCACACAAATCTTACACAAAGTAAAAAAGAACAGTTTGCAAGGTGTAAAATATAGTTG
ATAAAAAGTTACAACAACGACACTCACAACATCGACACTCACAACACCAATACTCACAAAACCGACAATAAGAACACCG
ACAGTTAGATAATAATAATCTCAGAAATAACGCATCTCAAATATGTACATCTTAAGTGATTACGTTGAAAACCCTCAGT
ATTTTATTCTGAAATGTCAAAAAGGAGGCCTGCAAGAGTTAGCACAAATCAACAAATATATAAGTTATTTTACACATTT
TAAATATTGTCTTTCCCTTAAAAGATTATACAAAAATATGAAAAAGCCATAGTTTCGAAAACATCAAATTTAAATCTAG
AAAAATTAGTCATTACGGTTGGATACCATCCTCTCCCACAAAAATTAACACAAAATGTAAAAATCAACCAGTTAAGAAC
ACAAAAATTTTCCTTTTTAGTTCCGTACTGCCCTTTACCAACAATTTTAAACCTAAATGTCAAAAAATCAATGAGCAAA
GAATAAACTTGAATCAACAAAGATCATTATTTTGGAAACATTGTATATGGTTCGTAAACAAAAGTTTACACAGAATGTA
AAACAGATCAGTTTTTGAGAAACACATCTAAATCAACAAAAATAAGTTCATTCAGCATGTCGTATATTGCCATTACCCA
TTAATCTTCTACAAAAAGGTTATGAAACACATCAAAATTTAAAAAAATCAGTGATTTCAGTGCATACAGTCCTCGCGTT
TAGATTACAAAATACAAAAAACAAAAACAGTTTCAGTCAGAACATTAAGTATATAATTTTTTATTATCAGCAAACATTT
ATCCCTACAAAATTTTGTAAAATTCTCAAGAAAAACAAAAACGTGAAACCATGGAATTTTCTTCCAGCAAAAATTACAT
CACATACAGTTAGTTCTCCCAAACAATAATTTATAATACGAAATATAAAGACAAAGTTGTTTATATAGTCTGAAGATGT
ACTTAGTGTACGAAAAGCTTAACAAATAAATACTTTTTAACTTTCAAACTTGTTTTATTTTTTCTTAATTAGTAAAATA
TGGCTGTTATTTTTACCGATAAAGACATCAGCTTTACAACAGCTTACAGTGAAGTCTGATTCTACAAAGATTTGTTCTT
TCAGTATATATATTTCATGTGGTCTATTTCCACAAAAGTTTACACAAAATTTCAAAAAAAACAGCATTTTGCAACACGA
ACAATATAAACTGACAACCATACCATCCTCTCAAAAATGTTTTTAACCCAAAGTCATAAACCCACGTATATATAAATTT
CCAATCAAATGTCAAAAACCCTTGTAAAAAAACCTGGCATTTTACATGTAGGCTGACAAAAGTTTAACAGGATGAGGAA
ACAAAACAATAAAAAATAACTTAATACACACACTTTAAATTCTATAAAATTTGTTCCACTTGTCATATTGTGGTCCCCT
TGTAAAGTTTACAGGAAATGTGAAAAAATTATTCTCTATGGGCATAAAAATGTGTCACAGTATCCTAAAAGTTCAAGAA
AGATTTTGTAGCTATAGCTTGTTGTTACATCATAATTCGTGTTCAAAAAAGAAGAGAAGTTTGAGTACTAAGGTAGCTA
TAAATACCTAAAAAAAGAGGAATAACGACAAAACTCATAGATTAAAGCTAGCTATGGGATGGAGCCTTGAAGCTAACAT
TAGCTAGCCAGCTAACAAAACAGTACCTAAGACACCCAGTTAAATATACTTAAGCTGGGGAGACTTAGCTAAGTCTATA
GCTAGCTGTTTATGCTTAGTAAAACATATATAAAGGAAAACAATAGCAATGTAAAAATTATGACATTTGCAGTTAGTTC
AACAAACCAAAACTTTCTATTTCGCTGGCACATTTGTTTGGTAGCCAGCTAACAGCTTTATGCAGCATTTTGAATTTTA
GGACAAATACATTAGTTACGCACCGGGGGATACATTAATTATGCAAAAAACGGAAGTAAATGCTAGCTTTTTTATAAAA
AACGCGGTAAAACATAAAACTTAAAGAATTTGAAGCTTTTAAGTGACTTTTTCCTGGCAAATGCGAGTCTGCCTGACAC
GTAACTCTAGCGACATAAAAACATAACGTCTAAAAATATCAAACTTCTTACTATATGTGAATCCAAATCGACTTTAAAC
CCAAGCTTTTATTTTCTACTTCTAACTTTTTTTTACTACTTCTAGCTGCACTCTTCACTTTCGAAGTAACTTCTCGTGG
CTTCTAACTTTACTTTTGTACTTCTACTTCTCCACTTTTACTTTTCTTGCTTTTAATATCTGCACTTTTTTGTGACTAA
GGGACGTCGAAAATAAGACATTTTTTAACCGCTTCTTCAGTTCGCCTTTTGTGTCGAGAACTTTGTCGAGAAATTTTTA
TGTTTGTTTGTTTTTACGCTAACGGAACTTTTTATTCGAATGCCGTCCCGTTCGAAAGTACGTATTTGAACGAATCATA
CTGCTTAATTTCTATCACGTGGTTTCTAACGGCTGCGAGACAAATGTAAACAAAACAAAAAAACTCGAAAAACTCGCGC
ATTCGGGTGGTAAAAAATATCGTGTTTGCAAAAGTGACAGACAGACACACTTAGCGTATTATTATAAGAGATTGATAAT
TATCTTGCACTTCCAAACCAAGTACTTTTCTGTAAATTGAGACGAGAACTAAAATAGATGTTTCTTTTACGTGTCTTTG
AATTTTGACGTTGGGAAGGCGCTATTGATCCTACAACTTTGCTGAGGTGTTTATAATCAAAACCGTGATATTTTAAGTC
ACATATGCTTCTTGTTTTTGTTATTTCTGACCTGCTTTGTTTAGTTAAGAATACTATCTATTTTCGACGGCAACAAAAT
TTGTATGTAAAGTTATGAAACAAGAAATTAAGAGATAAAATTTAAAGATCAAACCAGTGTTTTTTGCAGGTGATTAAAA
AATTTAATCACTTAAAACTATATTTTATTCTTCTATCGACATGTCTTTTCTTTGTATAAAAATTGACTATTCTAAGATT
TCATAACTTCTTGCTTATTCGTGCAAAATATCTACATTTCTTTAATCATAAAGGTTTTTACACTAAATTTTTAAGTTTG
CTTTTAAAAAGCAAACGCAATGTGTTGTGAAAAAGTGTACACTCGCACATTATTCAATCGTGCACGTTACGAGTAATAC
GATGTCGGCACGTCAAATTGGAGATTATTTTTCCACATACTTATTAAACTAACGAAAACGTCTGAAGTTGTACAAAAAA
CGACAGCTACTGTTACGGCAGCTATTTTGAAGTTATTTAGTTCATGTATCCTAAAAGGTTTAACGTTTTAGCTAACAAC
TGAAGAATCTTTTATTTGTTTCTAGATGGTAAAATATTTATTTCTTCATATTGTTTAGCTAGCTATAGTGATTGCAAAT
ACGCTTGGCTTTTTTTTCTTCATTTGAAGAAGTAAATCAAAAAATGTTGTATATGTTTTTGCTTCAGAAGAGGAGGGGC
CCCTAACCTTGTGTTATAAAGATACAAATGTAAAAAAGAAGAGTATAGTAATTGCGGCGGCAGAATCTACCCAGTAGAG
ACAATGTTGTGTCGACTATGGAACTTTATTTTCAGAGTAACTTTAAGAAAAACGCTTTGACATTTTTCCTATTTTTAGG
CTGAATTGTATTTGTTTTCTTCCGTTAAATGCTTCAGACTTTTGGATTTATTAGACCACTCAAAAAAAACTACTGCCTA
GAGAGTTGTGTATAAATGTAGTTGTACCCTTTGCAGGTCATTGATGTTTATAAGGCTGTCTGTCTATGGTTAAAAAAAT
AGAATAATACTCTTTAGATTAAACGATTTCTAAAAAAAGGACAAATAAAAACGTACTTTAGCATTTTCAAAAGCTTGTC
TACAAAGTGTTTATTATTTTTGAAAAGATTGTTCCTTCTCCTTTTAATGATATCAACAAAACATCAGATACAAAGGTGG
CAAACTTAAGAGCTGCTATTGCGTTCAAATAAGTTGAAAACAAAAAATAATAATAAGCATGAGCAGATGTAATTTAATT
TTTAAATGTAAAGTTTTCCTTTTCCTCTTTCACAAATACTTTAGCTATCATTTAAATCCATTCAATTGTAGAACAAATT
ATTTGATATATAAAACGATGAGTTATATAATAAATGCGAGCAAGACATAAAGAAAGCAAAATTCATGATAACATTCTTA
TACATTTATTTTTTTAAGTTTAAAGATAGAAGATGTTTTTTTTATACACGATATGGTTGTTGCCGATATTTTTACATTG
TACTGGATTCATACTGTTACTGAAGCGGAGCACAAAGCCTGGTGGTAGTCAAAAAGTATTTTTACTTCACCTTAGTGTA
TTTGAGATATACGCATCTCTCTTGTTTTTGATAGTGGATTATCTGTCTATATCAACCGAAAATGGATTTATACAAAACC
CTTTAAATGTCACAGAACAAACTTTAAATACAACCATTAAAGAAATTCAAAAATCTCCATCAGCAACTCAGTCACCAAA
TATTTTTCGTGATATTGTAAAAGTTTTATTAGGCATGTCACCTTTGGGATTATTTTTTATCATGAGTTGTTTAACACTG
GATAGATTTTTTGAAGTATATTTGAATATAAAATATCCATTGTATTGGTGTGCCAAACGTTCAAGATATCTCATGAATT
CAGTTTGGGTGGTAATAATTGTAATTTCCAGCATATCTTTCGTTTACCATATAAAAAACAATTCCTTTTCCCGTATATT
TGTCTGGTACGTGTTAATTATAAAAAATCTAGCATACTTTATCGTTGCAGGAGTTACCTATAGCTACATTGTTGTGAAA
ATTTTACGTGGGGGAATAAACACTCAAATTCGAAACAAAAAGAAAAAAACAGTTATGTCGGGGGCAAATACTTTGAGAA
GGCATCGTCACATTCGAAACACAATTACTATGCCAACTTTAATTATAGCCACCTATATTATATTCACTTCAGTTCCAGA
TGGCATACTCATATTTAGCGATCAGAAAAGTACCCTATCAATGATTAGCCATGCGGTGTTATGCATTGGATTTTCTTTG
GATGCATTGATCTACACCTTCCTCGCTACAACAGTGGGTCGGAAATGTTTAATTTTTGTGTGCTCTTGTAAAGGAAAAA
GAAGACAACAAAGCAAAGTTGAAGATAAGACCGTCAGTGTAATCTCAATCAAAGATATAAGACCGTCTTAATTACATAA
ACCGTAAAACCGTAAGAAAGAATAAATTGCAAAAAGAAAAAATACAAAAAACATTACGCCGCAACCATGATTAACAGAA
TAGACTCCTACGCTCCTTTTCTTGAGAATAAAGTAGATTAAATCTGTTGTGTCCGCGAGGACAAGGCATGGTTTTGTCC
AAGAGAGAGATTTGGAATGTTAGATTACATGTAGATTGCCAGAAAACTCATTGAAGTGTAACAAAATTAATTTAAATTT
TTGTTTTAAATTTGTTATATCAGACATTTTATATTATCTCAATTAAAAAAAACGAATATAAATTTATATGGGTACGCGC
ATCTCAGGGAATATTTTTTCCTGCATGTCAGTTGTTCTAAGCATCCAAGAAAATTTATTTTATTTCATTAATATTTCCT
ACAAAATGTTCCCAATGTAAATCATATTCAAATAATTTGTTTTTGTTCTTGTTTCTTTTGTTTGTTATGTAGTAAAAAA
CAGAAAATGCGATGTAAGTAATTGTTTTTTTTTATAAAAAGAAACAATATTTTTATTTTATATTTTTATTTACTAAACC
AATTATTTCAAAAAAATAATTTTTGGGGGTGGGTGAGCTCTCCGTTTGCCCCACTTCATCCTCTTCCGGTTCCTGCGAC
ATTGCTCTAGATGTTTCCTCTCTTTTCAACACAAGAACCTTCTTTCTACGCTGACCTCCGAAGTATAATTGACCGGTAA
AAATTTATGCAGAAATAAAAAACGAAAATTAATTTTCTTCTATTTTTGAGTTACGACCCTAACCGGCCACCGAAATGCA
AAAGAGGTAGACTCATGAAATTGGATTAAGTCGTGTTAGAATTGATAGTTTTGACGTATGATGGTACGCAATTTTGCTT
ATAATTGGCCAAAAGAGAATTGATTGATTATTTTTGTATATAATTTCGCATTTTTTTCTGTTTTATAGAAAAGAAACTT
CTGTTTGTTCTCTTGACAACGCGTTTTCTACATTACGTGTGGCTTGTCAATTTGGCTAGTTAAAACTGCAGTACAGTAA
TTAGAACATTATTTTTGTTATTGCAAGTTGGGGCTAGTGTTACTACAAATTGGGCCAGGTATTACAAATTGGGGCAGGG
ATTACAGATTGGAGCAGGGATTACAAATTAGGGGCAGGTATTACAAATTGGGACAAGGTGTTACAAATTGGGGCAGGGA
GTACAAATTGGGGCAGGTATTACAAATTGGGGCAAACATAACGAATTGGGGCAGGTATTACAAATTGAGACAAGGTAAT
ACAAATTGGGACAAGGTGTTACAAATTGGGGTAAGGTGTTATTGCAAAGTGGGGCAGGTATTACAAAGTAGGGCAGGTA
TTACAAATTGGTGCAGATATTACAAAGTCGGGAAAGGTGTTATCACAAATTTAGGGCAGGTATTACATATTGGGATAAA
AATATCCTCAATCATTTTTTTTTACAAAAACACCGTCATTTTCGCTATAGACTAAATACCGTACCCCTTAAAAGAACTT
ATTAAAAGTGATCAAGCTTAAATCACAGACTTTTAATCAGTTTAGTTTTACCCGAAAAAATACCTGATTTCTATTAAGT
CAGCCTTGGCTATTACCTTGAATTCCCAAATGTTTTAACGCGTTTGGATATCTATACATGACACGTACGTTGTTTTTTT
TTAACATATTCATTGCGTTTTTACAGTACCTCGGTTACTTGTGTTGAAAATTTTTGTGTTCAGACTATGCAAAATTATT
ACAATATCTACAGTTTTCCATAAAGCGATTTTTCTTTAATTTTATCTGCAAATGTTCTTTTAAAAAATGTTGAACAAGT
TAGAGTAGAGATGAAATATAACTACACTTTTTAAATAACACGGACATACTCTTATAAAAATTTATCATACAATTTCACT
TGTGACGTCACAACTTTTTGTCACGCCTCATTACACAAAAATCTATTAATATGCATAAAAAATCCCTAATAAGCGGTGT
TGAGTCATGCATATCAATTTTAAGTCCCTATCATACAAAAATGAGTAGAAAGGGGGAACTCCTTAAAAATCAACGCATG
CGCAGTAAAAAGGAGAATAACTGTGTAATCCTCTGAATTTGTTGAAAAGTGTATATGTAAATGCGTTTCAAGACGCAAG
ACATGTGTAACAAAGTTGTTGAAAAAGATCCCCCTTTACTCGAGCATGTGCCAGACAGGTTGTTGAAAAGTTTCCCCTT
GCGCTCAGGCTTATACCGGATAGGTTCAAAACACAGGACATGTGCATTAAAGCTGTTGAAAAGCATCCCCCGGTGCTCA
AATATAATAAATGTGCATCAGCTGCCAGAGAAAATTTATTATATTTGGAAGTGCAGTAGCCATGAATTTAATGACCGGT
ATTGGTATCTCCCTGGCGCTAATAGCGTTGGCCCTGGCATTACAAGAATCGGAGGAGAGGGTGAATGAATGGATGAGAC
ATTCGAGGCTTTTGAGGGAACGTCTCGATGACCTAGAAGATGATCGCCCTTGTAATTGTAAATAAAATGGAACAATGTA
ACGACTGTGAAAGGGTACTCGATGCATATGACAGGTGTACCTGCGGACATAAGTTTGTGGTAAATGGGAAAATGTTGTG
CTGGTACTGCTATCACGAATATATTACATATACCGGAGGTGGTTGGTTCATACAATGACATGCATCTCTGAAGTCGTTC
ATATACAATAAACAGAATGCTACAATTTGAGAACGAGCTTGTCTATCCAAAACTATTCTACTCACTTGCCGCTGCCTTC
ACAGACATTGACGATATCAATGTAGACTGCCTGACTGTATCAGATCCCATTCCTGCTAACGAGGGCAAGGATCAACGGT
ACATTATAGGCTACCATACACGAGATCTCGTGTTTGCCCTAAGGGTGAAAACACCCAAAATCGGGTCCCCGCATGGGGT
GACCCGGTACAACGCTAATGCTGTACCGGCAATGAGTCTCGATTTTGAAGGGTACCCTGATTGAGTTGAGAAGTATAGG
AAAATCTGAAATAGAATCGATGTGCTAATTTCTGAGCAATTGACGACAGGGCCCGTAAAAAAGGACCGTTATGTGAACG
CCAAATTCCAATACCACAAAGATGCAATTACAACCAATTTCTACGGTATGCCAGTACCCTATGACGAACCCTGCCAAGC
CAGTGCCATCCTCGCACTATCATCGGTCTATGATAAGGCTAAAATTAATACCTCCAGGCACACATCACAGAATGCCGGT
ATTAAAACATTAAAAAGGAATGGCTGCTGGGTGAAGAAAAAATATATACAAATTAGGGTCTATACTCGGGGACTCTAAG
TACCGCTTACATATTCTGCAGGTCAAAGGTTTTTTAAAATTTCATCTTGCATCTTTTTTCTACCCTCGTCACGGCCTTT
GGCAACTAGCTGGGCATGCTCCTGTTCGTTGATGCCGTTCACAACACGTTTAAAACGTTGTGGCATCTTTTCCTTTAGC
AGCATATACCTTTCCTTTTCCCTGCTGATCAAGCTGTACTCGTAGTCATTAATCACACCATTTTCCATTGCCTTCGATA
TGAGATCAATGATGAAGTTTAATTTAGTTTCGGCCAATAATCTTATTCCCTCATGCTTCTTACTTTTAACTCCAAGCCC
TTTTGAGCCATTTCCAAGGCCTATTTTACTTAACCCATACTTGACTGCAATCGTGAGTCCCCCTATGGCAATAGCCATG
TATCAGGGTTTATGTGGTCTTATTGCTGAGGTTTTAGGCAAGGGCCAAGGCATCAATTCTAGGGATTAATGCAGACAAC
TGCACAGCAAGTCATTATTATCGCAGAAGTTTGAAGCTATGGTAGAGCGTCAAGAGAACGTGGGGCATGACATCTACGA
ACTCCAGGTATTGCAATTTGGCCGAACACCTGTAAATTGTACGGTTATGCAAGGCGTGTACATGCTACCCTCCGATATG
AAGCTGCGTATAGGAAAAATCGTGGGGTACAACAACAATTTTTTGATCGCACCCGCAAATGCAATAATAGGCATCCGGC
TTGACTTGAATAACAACCCTATTGTAAGGCATGCGTCTGCTGCACCCCTCAAGGATACTTCCAAAACACTTACATATAT
TCCGGACACACATCCTATACCTCCAAAGCATACCACACCTGGCTTGCATACTCCCGATCATACCATACAGGCTATACCA
CCTCTAAAACATACCATACCACCTACCATACCCGAACAACCCCCACCAAAATCAACACAAGGATACCGAAGCCACATTA
ATAACGAGAGGGGTGGGCCTCATCCTTGCATTGATATGACTTAGAAAATAGTCTAATCTCATATAGAGCACGACAATTG
CCCATGTACAGATGTTTTGCCGCATATTTCACGATGGTTGACGCTACTCTCAGAAAAAACGAGACTACCGTACCGATGA
TCGCAGGTAATGCAACACCTGCCTTGCCTTCCAAATATTTCAAAAAGTTTCCAAAACTTTCAAGTTGCTTCACCCCCGG
TGCATCCCTCTGTAATGGAGAGTACATTTGTTCTTATCAATAGACCAATGGCTGAGACGATACTCCCTATAGTTATTCC
CTATTCCTTAAACAAAATCCTTGGCTTCTCAAGCAGAGTTGTGTTATCTCCGGCGATTTTCAACAGCGTGTCTTTGATG
TGTCTCAGTTGGGGGTATATGTCAGTGGATAGTATGCCATGTGCTTCCTTTATGGCTTTCTTTTTATCATTCAGATCCT
TAATCTCTTTCTTCGCCTTTTCTATTTCTCTTTTAAGATTAGCTTGCTGTCCTTCGTCTGCCCCAACCTTCTACTTCTG
AAGTTCTTTCACTTTGCCCTCTGACTTGTTAATCTCGCTGTCGCATAGGATCATGTTGTTTTTCAGGCTTTTCAAGTTA
CCTCTTAATGTTTGAAGCTCGAGGTCAAGTCCCCTTCTTTCACGTAGAGTGATGCCACTTTCATCGGGCCCGGCAAAAC
GGAGTGTCTTGTATAAGGCTCTTCGTGGCATCTACAAATTCATCGATCTCCTCTAACGATTCCATATCAATATTTTCAG
TCTCAGACTCCTTCTCTATTTTATTATACCTTTTCAAGAGACTCTGGGCCCTCAATTTACAACCTTTGTTAAGTGTAAC
GTAGTCGACAAAAAGCAAGGCTTGCAGGCGATTACTACCTAGCAACGTTCGTATCGGACAAACGGTTTTTAAGCTACCA
TCTTGATTCGTAACCACTATTTAATTGAAGTTTTTTTTTGCCTTTAACTATTTCTTTAGCAATAAGTTGATTCCCTTCA
TCCTCCCTGAAGGCATCATAATATCTCGAATTAGGCTGTGACGATCGTTAAGGCCATCGATCTTTGATTTTAGTAGCTT
TTGCCTCTGCGCAGAAAGCTTGTCCCCCTGCTGTTGTTCTGTTGAAAGCCCCGACATTCCAGGGAGTTTTGGCGTTCCG
GGGAGTTTTGACGTAGTATCATTAGGTTTATCTGGATGGCCCTCATCCTCCTCGTCATCATCAATATCAATGTCAGGTA
CAAGTACTGGATTAGTTGGCATCTTTATTTAAAAGATTTCCCTATATATAATAAACATGAGTGCATTTGGAACGACGCT
AGACCCATATGCAAAGATGAAGCAACTCTTAGGTATTAAGGGCCGAAAACAAAGGGTTCAGATAAGCCATATACCAAGC
ACGATAAACCAGAATGAAGATCTGTATGTGGATATCCTAAACATGCCGGAGAATGATGTCATCTTTCCGGGTAGTCAAA
GCTCTTATTTGACCTGACGTTGACAGGGATTAATAAAAAACGTACCATTGTCAGTAACATTGGCAAAAGATTGGTACGA
AACCTACGTATCACCTTGAATGGTGAAGGGTTACAGAATATATCGGATTACAACATCCTGGCGGTCTATAGGGACTTGT
GGCTGCCAACATTTGACAGGGACAACAACCTCATCCTGCAAGGCATCAACGCAAATGATGAAACTATCAGAGCCTTACA
GGTCAAAGCTAGTGATCATGTAAGTACGGATGAGGAGAAGGCAATCGTTGCGGCGTTTGGTAACACCTTCTGCATACCC
TTGGAAAAATTGGTTGAATTAACCCGTGACTTACCCTTCTATCAGGCGGGATTGTAAGACAGGTTGCAGTTTGTGCTGC
AGTTCGCGGCACATGCCGATGTTATCAAGGATGCAGGGACAGCAGCTTGAGAGTCTACCACAGCCAAGGCAGCTGATGC
TGCCTATAAGATCACCAACATTAGGCTGGAGTTTGATGTCGAGGTATGCAAGATTGGTCCTGCCCTATGAAAGGATACT
CCGTAGCAAGGTTGTCACTATGAAAAAAGAAGATACCTCATATAACCTCCAATTTGATACCCCCGCGAAGTTCTTGAAG
GGTGTCTTGCTACTCTTCATAGATCCCGGAAAGGGTAAGGCTTACACCGGCGTTAACGAGGTATTCTATAACCCTAAGA
TTGAGAAGATTAGCATCACCGTTGAGGGAGAGCCTAATGAGTTGTACTCTCATGCCATGGTCCCCATAGATCACCTCAA
ACAGATCGTGAACATATTCGGTAGCCACGACTCTAATGTGACGATAGGGGAGTTCATGACAGAGAGGATCGCGCTCTTC
ATCGACTTTAGAGCATCTAACGATAATGCGCTACATGGTAGTGGAAGACCCCTACAACGTCTGAGTGATGGTACCGCGC
TGCACATCACCAAAAAAGCCGACGGAACTACGGATATACGCTGTTATATGTACTTGATGATGGATGCCCAGCTGAATGT
CTTGGAGGGAAGGTTTCATTCTGTGGAGTATTAGTAGACCACAATTTGTGCTTGTCCCTAAGGGCAAACACAAAATCAA
TATGGAAAGCAAGAGCTGTTCAAGTTGTAAAAAGGTGTTGGCATTGGATGCACTTAGGGTGTTATAAAATGGCCAAACT
ACAAAGGCATGCATCAGATCCCTGGATAAAAAGAAACAGCGGCGTGCCAAAAATAAATGCCCTCATGGTAGGCGGATGG
AACAGTGTAAAGACTGGGGGGGGAATTAAATGTGCCACCATGAAAGGGTGAGAGCCTATTGTAAGGATTGTAAGGGCAG
TCAGATTTGTCCCCATGTGAGAGAGAGCTTGCTGCATAGACTGTAGGAGCAGTCAGGTTTGCAAACATCAAAGGAAAAG
ATCCAAGTGTAAAGAGTGTGGCGGTAGTCAAATATTGCCCCATCAAAGGGTGAGATCCAACTGCAAGGAGTGTGGCGGT
AGTGAAATATGCCAGCATGAAAAAAGGAAAGCCGAGTGCTAACAGTGCAAGGGCAGTCAGATATACGAACATGAGAAAT
TGAGCTATCGCTGCAAGGAATGCAAGAAAAGCAAACAATAAATGGCAACGATCGCTTTTATTGTTGCGGGCGCACGGTA
GGTTTCATTCTATAGGGTATTAAAATGACCACAATTTGTTGTTGTCATTAAAGGCAAACACATATGGAGGAAAAATGTG
AGTGTTCGAGATGTAACCACTATCTTTCTTTGAACAGTTTCAGGATCAAGCGCAACGGTCGAACAAAAATTTGCATTAA
ATGCTTGAATGCTAACAAAGCGTCACGTGAACATACAAAGTGCCCACATGAAAGACGGAGATCGTACTGTAAGGACTGT
GGAGGTGGTGGTAGATGCAGAGAGCATGGTAGGCGAAGATCCCAATGTAAAGAGTGTAAGGGCAGTCAGATTTGCAAAC
ATAAGAGACAGAGGGATTTTTGCAAAGAGTGCAAGGGAAGCAAGATTTGGCCCCATGAAAGGGTGAGGGCTTTTTGAAG
AGATTGTAAGAGAAGTCAGATTTGTCACCATGAAAATCTAAAATTCCAGTGCCCCATTTGCGATCCTGCTGGCCATCTC
GCCCATGTTGCACGCAAGCAAACCTACGAGGCCTTGAAAGGAAACAAGGAGCTAAGTTCTAAGGAATATTTCGGGTGCG
ATATCGCTACGCTGCGTGCCCATATCGAAGCTCAGCTTTCTAAGGGGATGACTTAGGACAATTATGGTAAGGGGTGGCA
CATTAATCACAAGATACCGATTAAACATCGAGAAAATAGGGTTGTTCCATCGGTTACCGATTTGGCGAAAAGACTACAC
TACACCAATACGCAACACATGTGGGCAAGTGAGAACATGTCAAAAGGCAATCGTTTCGTCTCAGAATAAAGAGACATGA
CAACCATAGCCGTGATTGTGGCAGGCGCGCAATCAACGCATTGGCATTCAGTGGGACCAATTTTCGATTTAGCAAACTT
TCAAGACATGGAAAAGCCGAGAGAAAACGGCATGACGTGGCTATAGAAAGGCTCAATAAAACTCAGGCGGAATGGATCA
GAAACAGGCAGGCTAAATTGGACTGGTTCGCCAGGAAGCGCGAGCTACAGCTCAGAGCCGGCAAAAGTCTGAGAGAACT
CGTTGATAGTATGTACCAGTACTATATTTCGTCAGAGGAGGAGGATCCGCAATTGAAAGATTTCTACATCCCTTCAAAA
ACCCAACAAGATTGTGAGTTAACGTTCGTCCCTGGCTCTCTATCCCTGCTAGGCTTCGTGACACGTTTTTTCTGACATA
AAATAAACATGTTAGAAAAATACCACATATCGTTATCAAGGAGGGAGCTGAAAAGCTAAGCAATATCTACTATATGCCA
GCACATCTGTGGACTGGGTGGAAAACCATCAAATTTCTTGCGAAGGAGAGTGCTCTCTCAAAAAAGCTAATAACCCACT
GGCTATCCAGGCAACTCTTGTGGTTGAGACACATCAGGGGTCCAAAACGTATAGACTACCCCATTTTATCATCACAACA
CCGAATAAGATGCATCAGTTTGATCTAACTGACGATCGGTCATGTTGCATGTACAATGCCACATGACCGGTTGTATGGC
AACACGTACAAGTACATCCTGACAGGCATTGACGTGGCCTCACGTTGCAAAGTAGCGAGACCGTTGTGCACCAAAAAAG
CTAGCGAGGTCGCGGATATGTTGAAGGACATATACAAAGCCGGACCTTTACGATGCCCCAAAACCTTTCAGTGCGACAA
TGGTTCGGAATTCAAGTCAAATGTAACGAAACTACTAGAGGATAAGGGAGTTGAAATTAAGAAGGCCACCACTAAATTT
CACCATACGTTTACAGCCTTCGTGCAATGAGGCGTAACGAAAATTTGTGACGTCACAAGTGAAATTTTGTATGATAAGT
TTTATGAGAGTTTGATAAATACAATGCATTTTGGAACCTTAAACCGCCAATGAAAACTTTCTGCTGGTAGTTCCTTTTT
AATGAGTAATTCTATGGACTATGTATGTCTCAGTTGTTCCAAGGGACTAAAAAAAGTTTTTTACAGCAAATTATGAAGT
GAAATGTTATTTTTTTTTGATGATACATTTTATTTTGTATTTTAAATAATCAAAGTCAAGCATGATCGCATTAAAAGGA
CACATTTTCACAAAGTTGTTCTTTTATTTTATCCACGATATTCTTCTTCCTTTTCATATGAAAAGCTATCTCGATCATG
CTTGCTCGCAGATATTTCTTGTACTAACCAATCAAATCATCACAGCTGCTTCATACTTTTAATGATGTTGTTGATTTCA
GCCGTTTTTTGAAGTAAGCTCGTTTTCATTTCATTGTAGTTTAATTTTTTCATTGTATTTTAATTGTGTACACACTTCG
CACAGTTTTTTCTCATATCTGTGTGAGCCGTTGGATGTTGCAGGGAGTTGTCTGGCAGAGCGCAGAGCCTAATTAGGTC
TGCGTAGCTCTAAATGAGCATTAAATACTATGGGACTCCCCATCGAAGCCATGGCTGGTACTGGAAATAACAGACATGG
TTTTTCCCTCGATACTTGTGAGGTCAGCCATGTGAAATATGCACATATATGGCAAGAGCGTATACTTCGCTTTTTACTG
TTCTGCAGAGAATAGTGATACATACTGATACATACTGATATTTGATTGATATAACAACCTTTAGTGAATCGCGAGTTGC
TTTGGAAATAAGTACTCTGTCTCATTTCTTTACTTTTTACCCCTTTCTCTTTAACGAATAAAAAATGGTTATAATCTAA
GGATTACTATCCATTCTTTTCTTTAGGTATAAGTGTTTAGGGTAAAAACACGCAGAGAAAGAGAAACATGAATTTCGAA
TTTAAAACAAAGTAAATGGTACCTCAACCCTATTTTTACTGACATCACGTTGGTGAAGCGTGCTGTGAAATTAAATGTA
TATAAATACAGAACAGACAAACGCTTGGATTTATATCTTTTACGATTTTTTTTTATATACAAAATTTTAAGATAATTTA
AAACTAATAATTCCGACGGCCTTGTCGGTGGTATAAAAACTTTTTTACATATCACAAATTACGTAGCAATATACCTATT
TATCAAATACATTTACTCAAAACACAACTTAACTTAACTAATAATTATTAACTTTTTTACCTTCATCAAAATGTGTGCT
GGCATCAAAACTCGCATTAATGCTTTCGAGAAATGCGGACTGGAAGAAGTAAGAAGTTACAGAAAGACATTAATAAAAC
ATATATGTACATGAAATTAACAAAATAGGTAACTTCTGTTGCTATAAATTCTTATGTTCTTTTTCACAATGTCTGTCCT
ATATCCATACGTTGCGTAGAACATTCTCATAAATCAAAATTTTTTTAATAAAACTGTTTTGACGCGTTTAAAAAAACAA
AACGCTCCGATGTAGTCTTGTCTCAGGATTCGATTGGCTAAAAACGATTGAAATAGAAATTATACGTGACGTCACTATA
ATTAAAAGTCGCGTGCACTTAATTAAAAGAAACTTTTTCTTTCGGAGTAGGACATCAGACCATGCTTTTTAAACTTTAA
TATGATAGCTAAACAAAGAACCTTTTTTTTCATCTTGCCTAAAGTGCAGCAGTTCCGAAATGTTTTTTTTTCTAAATAT
GAAAAAAAAATAGTAAGTATTCACAACCTAAACTTTCTCATAGTTTACCCCCTCTTCATTAAAAGTCATTTTATTCCCT
GTTCTATGTACAAAAAATAACTACATTTGAATTTGAATTTATTCTGCGAAGAAAGTAGTTAAGACAAGACATGAATATA
TGGCGTTTTACAGGATATAATTTTCTAATTAAGCTACTAAATCGCGAATAACTCAAAGTGTTACAATGTCCAGGTGCGT
TTGCCAAGAGTGAGATTACGTATTATAATAAGCCAAAAGACATTGTTTTTATATTCTTAGGCGACACTTGCGGCGGCAT
TTAATCGGCACTTTGCCGTAGTACTTCAAAAAGGATACGTATTCTTACAAAAAATTGTTACTAAAGCAATATTTACTTT
GATTTCAAGAAAAATCAAAACGAACAGAAAGAAAATATGTTATTGCTGCTACAAAACGCCATATTTCCATATGTGGAAA
TTATACAAACCCCCTTAATTTTTTTTAAATGGTAGTAAAACATGACTTTAGATTCTATATATAGAATATTTATTCATAC
GATATTGATCAAATTGACCAGGTGCATTTAGGTTTGCGCAGGTGCATAGTAAATATTTTTCTCCATCAAGTTTAATGCA
ATCTCAGCATATTCATTTTGAACATCCATTTTTTTGGCTCCCTTCTTCACATCCTGACAATTCGAGAATTTTCTGACTG
TGTCATATTTGTTTTCTGTTTTATTTGTCTCTTTCTGTTTTCTGCAAGCTTGTTTAATATTGCATGTACCAGCACCTGA
AAAAAAGGGTAATTGTCAAAAGTCCACGACGGCCATTGGTAATCTAAATGTGTGTTTACAGTCTATTTAGGCAATGCTT
AGTTTCTAAAGTTTTGCATGGCTCATAAAGTTTACGTTCAATTTGTGCATTTGTTATTTAATAACTTTCTTTGATTGGA
TTAGATTACAAATAGGTTAGACGATCATGCCGAAGTTTACAAAACATTCATAGAAAATAAACCTTTACTTTTGATGCAT
ACACAGATGATGATGATGTTTGATGTGAGTGCAGCTATTACTGTGACGATGATGACAATGGTGATTTTGTTTGCACACT
GACCTTCTTCTTCATCTTTATCTAAAAGCATTGGTTACAGTATTTACTTTTTTCTGTTGGAAAAGTACGAAATTCTTAC
ACTAAAATTAAAATTAAAAATACAGTATTCAAGAACATCTGACAAATCTGATAAAATACTTGATTTTTTCATCAATGGA
GATATGTTTTCATAAACCAACAATGCGTTAGTCTTTTTCCCGATAATGTTTTTGTACGATGCCCAAAACACTACACTTC
TTGCGTTCTGCAAACCGCAGTGTACAAAATTCATCGCACTGATCTCGTGGCGACTGTGTTCACCATCAAATTGAAAATA
ATATTTGACAGAACAATTTTCTGCACTTTCGCCGAGCCAACCCATATATACACAACTTTCGTTGATTCTATACATCGAA
TTTATTGACACAGGTGAAGGCTTAACTATAAGATAAATTTGAAAAGTGACAAACTAAGTAGGATGCCATTAAGGAAATT
ATTTGATTTGCTGTAGACAGAGTAAAAAACATTAAGAATATGAAGTTGGTAGGCAAACTTATATTTTCTTAGAGTGACC
AATTGTAAACATCGTACGAGAACGGTAACATTTGTTGTCGAACTTTGATAGAAATGTTTGGAAAAAATTGTGCAAGAGA
GTTCTACTCACATACAACATCAATCATTGCGTTTTGCTCAATAGCTGCAACATCATTGGAAGCATTAAATGTAATGTAC
TTTCCACAATCTGAACGTCGAAGTGACCTGCTTCCGTAGCTGTACCTAAACTGTTTTATTGTGTCGTTAATGAGTGTGG
ATTTTAACGAAGATACAAACATGTCTTTATTCAGTTTCCATTGAACGACTGGTTTGGGATGTCCACATATATCTTGTAC
AATGGACAAACTTTGTCCTTCTTTAGCAGTGTACGTTGATTCCATCCCCTTTCCACAAACGTCAGGACCACCCACGACA
TTTTTTATTCGAATGTCTGCTACTTTTGTTTCTGTCACCGATTTCTTGTTGATGAATATCACTTTCAACTGGAAGGTGT
AATTTTCATTGTACTGAATTCTTTTCAATGTAACTGTGTACTTGCCTTTAATTTTGCTAAATGTAGCTGACAATCTGTT
TCCGAAAGTTTGTCTTCCTTTCCCTTGTGAAGATTGGTATTTTCCATAACTGCTGAATACAGGACGATCACGATCTGGC
AAGACGTACAATTTTAAGACCTTGTTTGTCTGGTTATCGCTATGTGCTATCTTCCATTCCATTACCACAGTGCTCTTGA
TCTGTACTCTTTCAAAAACGTTTTTAACGACAGTGACTTTTCCACTGGAGGCTAATAACAGAAAATGTTTGTTTCAGTA
AGCAGTGATTGATATATTGATTGAAATCTATATTTGCGACTTCAGGTAGATTTAAGTCCGTGAAAAAAAAAATCCTATT
ATATGCAGTTTTGCAATATCCTTAAAAAATATATTTCGGAGAAATATGTATACACCCTGAACACATTTTTGTTAATACT
CAAAACAATGAACAGGTTTACAAAATGTTGAAAAAAATGTTGCCCGTACCGTGTTGACATTTATATCCATAATAACCTT
CGTGGCATGTACATCTGTCTGGAGCAGTACAATTCCCATTCCTACAACCAGTTGCACATATGGCTGAATATAAAAAGTA
TGTTTCTGTTCACATAGAGATTGTTAGACAAAATAAGGAGTTATCGAGAAATAAGTGCATAAGAGATAAAAAATTGGAG
GTCTGTACTTGACCATGTTCTGTGCAGTGACAATCCCCATATAATAATACAGAGACTGTGTCTGTTTGTAACAGGCAAA
GTGGATATCGTCATTTTCCTTTGATGTCGCCGAAAAACTTACGTCTGATATAATAAATTTTCTGACATTAAGGCGCGAC
GTCAATAACACTACTTTAACGTCAATATCCTATACTAAATTAATGAAGCCATTACAGTGCACCTAAAACTTAGAGGCCA
AATAACTTGGAAACGAGGTGGTGACGTCAATGATTTTTCACCGCGTAGGTAACTAGGGAGCACCTAGGACCAACTTGGG
TAATTTTCCAAAACCTGGTTCCCCAATCATTTTCGGAATGGACGGGTTGATGACGTCATCAAAAAACCTTTAAACCCTA
ATATCTCTGCAACCGTTTGTCAAAAGTACATGATCCTAGACATTTTCTTGATCATCGCTTCAAGGTCTATACGATGAAG
GTAACAGGGATATAAATTTCTGAAAATTTTTTTTTTGCGTTTAAACGGGCCATTGCTGACGTCAGCAAAATTTTTAAAC
CCTTTCATGTCCTTTGTCGTTCGTAGAAAAGATATGATCCTATATATTATTTTGATCAGCGTTTCAACCTCTACACGTT
ACAGGCAACGAATAAACTAAATTTCGCCAATTTTTTTTTGGATTTGCAATGCTGACGTCAGCAAACCAACTTTTTCAAT
CTCCTATTTCCTAAGTTGATTTTTCCACGAGTCTTTATCAACTAGTAGGTTATAATAAATTTTTTTGCTCTACTTCATG
GATTTTAAGAAGTAGAATGAAAGTATTTGACATTACAGCGGAGTCTCGATAATAACGAACCCCTGACACAGTGAACATC
TTGATATAACGAACCAAAGACCATTCCCCTTGGATTTAGTCTTAAAAAACTATTATATATTCTTTCTATATAACGAACT
CCCAATATAACAAACTCTTGATTTAAGGAAACAGATTTTCCGTACCCCGAACTCAAAAAAAACTTGACAACAAACTCAA
AGTACGAAATGCTACAGAGAATAAAAAAAATTATGATTCAGAAAGTTTTTACTGTCATGATAACAGGCAATTCTTCTTG
CATAAGCATCTTGCAGATTACATTTATAGCCATGTTGATTAAGGAAACTTTCGCGCAAGCAAAACAACTTAATACTTAT
GAAGACATTGCAATGTATTATGTGAAAAATTTCTTTAACGTCTTGTGTTTATTCGAATTCGTTATCATTTTGCCTCAGA
ACAGAATCCTAGCAGAAAATACGAATTTGAAGCACTCCTGTTTTAAAGTTTTAACGACTTAGCAAAATGATTTTTTCTT
ACATTTCGATACACCGAACTGTCGATATAAGGAACTTTTTTTCTATTCCCTTTGCAAGTTCGTCATTTCGAGGGTCCAC
ATTTTAATCTATACAACAACAGTAAAGTCTTAACTCGAGAAGACTTAGAAACAGATAATTTATTAGCTGCTGAATTCGA
TGTCAAAGATTGTTTTTGCCAATAAAAAAAGCCTCGTTTAGAAACCAATTTGTGGTGATTTGCAAGCGACAGAAAGTTA
TCACAAGCAATTTGTGAAAAATTGTTTACGATTAATTTTTGAAAAAAAGATTAAACACTCCTTCTATTGCGGTTAAATT
TTGTTAATATGGATGTCAATATTCGACATTAAAACAATAAGCATGTCTTGCAGCTGTCAGCAACAAAATACAATCTTTT
CCGAAACATGTGCAGTAGACTCTCGGTATATAACAAACTGCTAAGGGAAACAAAGAAAAGTTCAGTATATTGAGAGTTC
GTTATACCGAAAAATAAAAAATATTGGAATTTTTTCCTAAATTAATTGAAATCCTGTATTTTTTTAACCCTATAAAAGT
GCAACAAATTTCTAAAGTACTGAAGTGGAACTCTACTCGAATACAATTGAAGTTCAAAAGAAATGCAAATCAAAGCAGC
ATTGTTGTTTCATGCAATGTAACGTCTCCATAAACCTATCGAGTTATATCTTTGAGAGCATTGATTCTAACACTGTTTC
CATTGCATATGCATTTTCTATTAGAGAATATGACTGATAATGTTATGGACAAAATGATATCTAAAAAGTTCAAAATTTG
TTTTGTTTTGATCTACTGCATGTTCTACTAATATTTCAAAGATCCGAACTGTTCGATTTGGAAGACATTGCACTCTTTT
TTTTGTAATACATTTGAAAATATTGCCGAGTTTCTGTTACTTTTAGTAACAGAAACTGAGTTCGGAGACAAAAGATTTG
GTTCGTTAAATCAAAAGTTTATTATATCGACGGTTTGTTGAAGGATTTACAAGAATTTCAAAAGACTAAATCCAAGGGG
AATGGACTTTGGCACGTTATGTCGTTATATCGAGAGTCCACTGTAGTATCTATTGGGAATATCTAAACTGCATTGACGT
TTTAAAAGACTCCAATCTTGTTAGTTACTCACGTATAGGACAGTGATCATTCTTTTTTGACCATCCTCTGCAACATGTA
TACACACTTTTGTAATTTGTGATCACTTCCAATTCTTTTGAACTTTTGGACTCTGATCTATGAAAAAGATGACACACAA
TTGTAATCTGTATCATTATTAATGTTTCAAGTTTAATATTGCTTATGTAAATAAAAAACGATTATTTTTTTTCACCAGC
GAGGTGAGGTATCAAGAATTGTTGCATTATTGTGAATTTCTTAAGAAATAAATGGAATTTCACACGGAATTTATTGCGA
TTCTTAGGCTTGAGTAAAGACTGTTACATCAGTGCTTTTCTAGGCATTTTAAAAATAAATTTGAACATAATGGCTGATG
TTTTTCTCACTAAAAAACAGTGGTACACACACCAATATTAATGACAAATCAATTTTACTCATCAACGACAACAAAAACG
ACATAAAAGCAACGCCAGAACAAAACTTATTTAAGAAACATAGGTTCCAACCTGTAGGCGGTTTTGCGCTTCCACCAAG
CGCCTCTTGTTCTGTAACTTCGATAAACGACTTTGTAAATTATTTGGTACTTATAAGTGGAGTATGAAACTGATCTTCT
GCATACATTAGTCCTAAACAAAAACACGTTTTTTAGCACCAGGATAACAAAGACTAGTTATTACATGCTTGGAAATATA
AAAAGAACAATATAATGCAAAAGTTGTAAACTATAATGTAAATGAACTTGCAAAAGAGCTCCAGTAATATACACAATGT
AAAAGATATTCTCTTAAACTTTCAGGACTGACATCTCCATATTATAAGTTTCATTTTCACATCTCTTACCCTCCTATTT
TTAACTGAGTAGCAAAGCATGCCGAAGCAAGCATCAACATAAAGACCATCTTCTTCATCTCTTGTATAAAGTTATACAT
TGTCAGCGTTTTCTGGCTTATGCATAAAAACTTAAATATTTTTTTTTCAAACTTATAGGATTGAAAAAAATCAATTTAC
TTCTTAATTAGTTATCCATGTTAAATACTTTCACATGATGATTGAAGTTGGCAGAGAGTCACGTGAGCAACTTTCATTT
TATTAGAAAGAACGTATTTACCACTCAAGCAGTGTGAACTGAGTGTCAGTGATTGTTACACACCAGTTAACAATAATAA
ATAGTACTACACTAAAGAAAGGAACAAAATACTTACCATTATGAGACAAAAAACCCTCTAGGGAAAATAAAAACTCTGT
CCACGGCTTTGTGTTGGGACATAATATTTTCATTGTGTTGAAACTTCCTGCTGATGAGAGAATAGCTCTTTTAGCTTTC
TATTTAACCCTATTCGATCCGGGGCTTTTCGAACATACTATGACCGGGGGGGGGGGGGGGGGGCGGATTCCGCCCCCCC
CCTCAATAACTTTTCATAGGATTGTTCAAATTGAATCAAACTTGGCACACTTATAGTAAGTTATAAAAGGAACAAAATG
GCGGCAATAAATTTTTGCTTGCGTCAGCACATTTTCTGTGACGTCATCAGAAGCTTGAAAATTGTTAAAAATGCCACTA
TCTGGTTAAAATATAATTACTTTTGTTCTAGAGCGAAATTTTACATTCTGTTTGAAGTTTCTGAAAGCTAAATAAAACT
TTTTAACATATCTTCCGGTTTTTACATGGATCGGGTAAAAAAGTGCCAAAAATTGCCCGAAAACCCGTTTTTTCCGATT
TTCGGGTAAAATCCGACAAAATCGGGAAATCGGATTAGTCACGTGTCAAAATTATTCAAATTGATTCTTCTTGATGAAA
CAAAGTTGTGTTGCAAGTTTCAAGTTCTAAGGATAATCCTAACAGGAGTTATTATATTTTCCCTATTATAAGGATTTCA
TAGAGATTTTAGGGGTAGTTTCGAGTAATGGCCAATATCAAAGCCTCTGAAAGGTATGGGACCTAAAAATTTAGCATGC
AGGTGTCTAAACTCAGTAAGTATCATAGCCATATAAGATAGCAATAAGGATTTATTAAAAAAAAACCGTCAGGGGGGCG
GAATCCGCCCTCCCGGACCGGATAGGGTTAAGGTTGTTGCGGAGTATTCCTATATTTAAGAAATTTCAAAAGATAACGC
TGCAGTCAGATATATATATATATATTTTAAGATACGATTTGTTGTAATAACTTCACCAAACAACTGTCCCAAAGGCGAT
ATATATTTATGCTATGCTGTTATTACCTGTTGCGGAATCAACATAAAACTTTCTCGTATTTGGAATGTTATGATAACCA
TAAAGTTTGTTTACTTTGGAATTTAACTTACGTCATAGATTTAATATAAAGTGAATATTTAATAAAAGTAATGTTTTTA
AAAAATTCTGTGTGTGCAGAAAGATGGTCTTGCAAAGATGACGCTTTTTACCATGAATGACAAAGTATTTTTTTACACT
TACTTTTTATTTTATGCTGTAGCTGTCGAGCAACATGTCGGTAAGTTTTAATAAAAACATTCGTTATGTTATTTTATAC
ACGAGCTATGCCCAGTGCATAGGTGCCGATTAGAGAGGATTTTCTTGGTATCCTTGAAAAAGACGTCAGTATTTAAAGT
CTGAAAAGACAATTAGATTGAAGGTGAAATGCAAAGCTGAATGTGATTAATAAAGCTACATATTTTATTTAAAACAACA
TGATAGCTTTGAACACCAGACGTGCCTGCGTAACCAAATGTAATTTAGGTTTACTTATTATAACGGAAAAACTGGGTTG
TCATGGTCAGATAGATAGATGTGTACTATTGCTACATAATTTTGTGACACGTCTACAGAAAGATAAGGTTAAAATTGTA
TCCCTAGAACAGGCCAGCAACATTTACTCTGCTTTCAAGCCACCACTTAAAAACTTAATAAGCTTACTTATAATGCGTT
GAACCCTGCAGCCTCAGTATTAACTTTAAAACTTCCCTATGATATCAGGGCTGAATTCTTTAAAAAAAATTCGAATTAA
TGTTTAAAATAAATACTAGCTTTATCACATTATTTATTTGTGAAAATCGAAAAAAAATCTGTAATATACTTTTAATACA
AACTCACCAAACACACTATTAACGCTTCGATGTCATAAAAAAACAAAATCCAAATCATCCTCCCACCTGTCCATCTAAT
AACCAAAAATTGTAAATAAAAGCTTTCATATTGTGCCTAGTTTTTCTCTTCACCATAAACTGGAACTGTCTTTGTAGAG
TCAAACATCGCTTGCCAGATTAAACATCCAGCCTCTCCTTCGATAATTTCACATCGTCAGTTTTCAAGAAAGTGTTTCC
TTACGTATCAAGAAATTTCTTATTACAAAAGTTTCTACTTTTTCAGTTTATGGAGGAACCATTACTGCGGCTGCAACAA
CTGTGACTGTTAACTTCCAATCGACATTAAAATTGGAATGGACAGCTATACCGTCACCTGCTGAACAAATTGTTGTTTT
AAAAGTTTTTATATTACCTGACACAAATAATGGGGTTTTAACAAATACAAATCCACCAGTTTTATTACCTACAGGAATG
TCATTGTTTGGTAGAAACAGATTGTCAGCTACATTTATCAACTCAAAATACACACTGATGCTGAAAAATGTCACGTACA
ATGACAGTTGCACATTTCAAATGTACGCCATTTTTCGGAAACCTGCTGCATACAGTGTATACCAAGTAAACCGTTCCAA
CATTAAAGTCATCGTCACAGGTAGACTAACCACATATATTCGTTGTTAAAATAATAAAAATCAAACCTTCTGTTCTGGT
TAGCATTTCATATTTAGGCGTCATCAAATATATCGGTTATATTAGTTACAAAACTTGTAAGAGCAAACACATGAAATCG
TTCCAAGAATTTAATAAACTCTGAAACGTACATAATGTTTAGTGATGAGATTGCAAAACCTTTTCGTGTTATCAAATTT
ACTGTCATTGCTGTAAGGAAAATTGTACCAGAAAACTTTGCTTCATAGCGTTTAATGAGAAATAAATTCAGTGCCTGTT
CTGAAAATTTGTTACGATAGGTGTTCCAAGAGTTTGTGGTAAAGGTCTGGCATCTAAAATCATTATAGCTGAGAAAGAA
TCCTTAACGATTACCCAAGATATATGCGGACATCCTAAACCTGATTTTAAATGGAAGTTTAAGGGAGATAAGATATGGC
GAATTTTACTGTGCTCTACCATACTTGATGACGCCACAAAGCAATATCGACATGAGTTTAAAACTCGTCCATTAACACG
CGCAGATTGTGGAAAAACGATCATTTTTAATGCTAGCAATGAGTTAGGTAGCCTTGCAGGAGAAACCAGCGTTGATGTT
ATGTGTAAGTTGATTTTGTAAAAGTTATCTTTCTTATTTTTAGGGGCGATTGCGTTAACAACTTCCTAGTCCATTCTAA
CTAACGATGATTCATTTTCTTTAGTTACACCTTCAACGGTTTCAATAAAGTCACTTTATTCGACTTCTTTGAATTGTAT
CCACGCTACTTGGACAAGAGAAGACACTGGAAATTGTGTAGTAAATTATCATTTACAATTTAATAGCAGAAATGACATT
TACAGCACTTCAAAAAGTTATTTTACAATTTGTAATTTAAGAAGTCGTCCTGCATTCGATACGATTTGGGCATCATATA
AAGGATTATTAGGGAAAAAACATTCTTCTAGCACTACTGGTACAGTTCCGAAGACAACCACCACTACCACAAAAGTCGT
GATTCGTACACCATCTTGTCTATCATATTATTTAACCAATTGCACAGGTAAATAAAAAACGGAAGATTTATTAGGATCC
TAATTGAAATGAAAGGGAAAAAGTTGTGTCTATCAATTATGTAACTGGTAACTGTAACATACTGTGTCTGACAAGAAAC
CTTGCAATAAGTTACATGTTGTACAATCAAATTTTTTAATATACAAGTTCTTTTCATTTATAACTACAAACTAAGCATT
TGCAGCAGCCAATGCGTATTAACTAAAACAGCAAACAAACGTATTTTAAAAGTAAATATTGATGAATAACAATATTTAT
AAATGTGATTGATTACTTTATCACATTTGCATGATCCCATATCACAAACCTCCACCTTGTTTCATATTATTTTAGTTAA
TGATGAGACAATTTCTGACACAGCATCCACGCTAGACATAGTATATAATACGACATTAAAATTGGATTGGAACATGACA
CTTTCAGCTGGTGAAGTTATTGTAGGTGTGCAGGTTTATGTTTTACCCGATACGACCAATAGAATTATAACTGACACCA
GCCCAACTGTACTGTCGAAAGGTATTTCAATATTCGGTGAAAACAGATTATCAGCTACTTTTACTAATTCGAGGTACAG
ATTAATGTTAAGAAATATCCGGTACAATGAAAGTTTCACGTTTCAACTGTATGTAATTTATGGTGCAGGTGATCATTTG
AGTAGCAGTCGGTTTAACATTCAGGTCACTGTAAAAGGTAATATAATTTTTCAATTGGAGTAATACTTTTTTATGGCGT
TTTTGGGTAACATTCTTATCGAATTGCGAGAAGTTGTATTTTCTATGTAAATGTTTAACGATAAGATAAAAATAATTTT
AAGATAAAATGTATTTTAAAGAGAACCACATCATTACAATGGAAAAACCATATATAGAACCGGAGACATTAAGCGTGGA
AAGATAACACTAAACATTTAAAAGTTGACACTAAAGTTCTAGAAATAATCAGAATTGAGCTATCGGAGAGCATCTGCTT
CTTTTTGCATTAGTTCAATATCGGACATCTCGATAAATCTCCTCTTTTTGTGCGTGCGTGATCTACGGATGGACAGAAA
CATCGATCTCAGCAGACTGTAATTAATTCTTGTTCGTATATAACTAACAGTTGTACTAAATTCGCTGCTCTTCTTTAGC
GATATATGCTCTGCTAACTTAGCGTAAAATCTACGACACTCTCGTCACATTCCTTTAGTGGCGCTAAAAACAATTGGTG
TGAACGGACCAAGTAAATCGATGTCGTCAAGGTCGACGCATGCGTTATAAAGATTGGTGTTTAGTACACCATGACTAAA
TATTATTTAGAAAGTTAGCCTTTTCTCAAACTTAGGCACTTTTGCAAACCAGAAGAAGACAGCTGACCAATGCATATTG
GCTGGCAGGACTTAGGTTGTCACATAACCACCCACGGTAGCTAACAGAAACGATCAATTAGTATACATGATCCCAATAA
CTTTATTGCAAACCTAAAATAAACACAGACTTGTATTTCGTTGATATTACTTTGTTCTTTAAGTCATTGCTATGTTAAA
CAACTCCTTTCCCGGTAATTTTACTAACTAGTTGTATAATACTTCTGACCTTGACGTAAGTAAAAATAAAATAAGATAA
AATATTGATAGAAATGTTTTTAAATTAATTTATTTTCTATTTAGTTTTTTTTCCAATGTTAATAATGTTATTATGGTGT
TATTATAGGTACTCCAAAAATTTGCGGCGTAAGATTAAAATCTAATTACACTGTTGTTGAAAATTCCACCATCACGTTC
ACACAAGATGTATGTGCGCACCCTAAACCTGTGGCAGAATGGAAACTAGACCAGGAAAAATTATACAAGAAACCATCGA
ATACAAGTTTAATAAACACGGAACAAAGAAAGTACAGATTTACTTATCAAACACGAAAGTTGACACGCAATGATTGTGG
AGCAAAATTTATTCTGAAGGCAACTAATGCGATGGGAAGTGTTGAAGAGACTGTAAAAGTAGATGTTATTTGTAAGTGT
ATCCTTATTGTACCTCTCGTTGTTTTAGTTCTGGTCAAATATATTACAATTTTTTCTTAGTTAAACCCCCTGCAGTTTT
TATTAAATCAATATCTCGACACAATGCTAGCTGCGTTAAGATTCTCTGGCAAAGAGAAAAAATGGGAAATTGTATTCTA
AGCTATCAATTGCAGTTCGATGGCAACAGTGAAATTTTCTTCACCTCAAATACATATTTTACCATGTGCACTCAACTGA
ATATCACCAGCGTCGGTATTTGGGCAACCCACAAAGGAGAAATTGGGGATATAACAGTCGATAGAATTAGTCCTGCGAC
GCCAGCACCAGAAACAAAAGAAATAAGTGCAGGTATATTTTATTATAAGGTACGACGCTTAAATAATGCGTAGGCTAAC
TCATATTTTGAAAAAACACTTAAAATGTCATGCACAAATATAACAATCTGTTGGTATTCGTTAGGTAAAAATTACAATG
CAATACATTCAAAGAGTAAATTAGATTAACTTTACCAAATTTATTAAAGGTTTGAGCTCATATTTATTCAGGTTAACAA
ACCTTAAAAAATTTGTAAAGGAGTGTATAGTGTATTTTGTTATCAATTAATTTACTTTAGACGAATCTAAGCTCACAAT
AAAACTCATAGTTATCCTAGTTATCGGGTCATTCGTCTTTACAGTAATATTAAATGTCATCTTTTTTGGCATTTTGCTA
CGCAAAGGTAAGAATTACTTAGAATTATTATTTACCATCTTGCTGACTTACATTACGTATTCAAAGTAGCTAATAAAAC
TTAGTACCAGTGTAAAAGATACCGAAGGTTTCAAATAGAATTAAATACAAATGTTATGTTTTTTTCTGAAAATCAAGAA
TTGTAACACAACAATCTAATCACCAAATGCTAATGTCACTTCTATTTTTGGTTAGTTAATTCAACAAACACAAACCCTT
TTGATTACCAATAAGGCAGAACTTGATCTCAGTAGGTCATATAAAGCATTCAGTTATAATAGGGTGTAGAAAGAAAATT
CCATGATTGAGCGTTTTTTTCTCTTTTTTTTATTTTTTTACAGGTTTCGTCATCTTGAATTTTAAAACAAAGAAACAAC
ATCAAAACGTGGCAAACAAAAATGCTGAAGAATATGAAGTTATGGGAACAACAATATCTAATTATACAGATATAAATTT
GCACGCAATAAAACCGAGTGTATATGCTGATTTGAAAACAACGACTGATGATTCTAATCAGTATGCCGAAATTGAGCTG
AACGATGTGAAATGAAATATACACGCTAATATTTTAAATGAACATTATGTAAAAAAAAAACATTTGATTTGATTGTACA
GTTCAGGATTGACTTTAAAAGTTAACTTTTCATAGGCTTGTTCAAATTGAATTAAATCAAACTTGACACACTTATCGTA
CGTCACAAAAGGAACAAAATGGAGGTAATAAATTCTTGCTTGCGTTAGCACTTTTTCTGTGACGTCATTAAAAGCTTGA
AATTTGTTCAAAATGCCACCATCTGCTTCAAATTTAATTACTTTAGTTAGTTTTTACATTCTGTTTGAAGTTTCTAAAA
GCTACATAAAAGTTATTTAAAACATTTTCCTGTTTTTTTATAAATCGCATAAAAAGTTGCCAAAAATTGCCCGGAAAAC
TAGTTTTTCCCGATTTTCAGGTAAAATCCGAAAAAACATAGGAAATCGGGCAAATCACCTGTCCAAAACATAGCAAATG
ATTCGTTTTAATGAAACAAAGTTGTGCTGTAAGTTTCAAGTTCTAAGGATAATTCTAACAGGATTTATTATATTTTCCC
CATTAAAAGGGTTTCATGGAGATTTTCAGGGGTAGTTTCGAGTAATAGCCAATAGCCTCTAAAAAGCAGGGGACCTAAA
AATTTGGCATGCAGGTGCCTAATAGATAAATACTGAAACTCAGTAAGTATCATAGCCTTACAGCACAGCGTTAAGGAGT
GATTAAAAAAACCCGTCAGGGGGAGCGGAATCCGCACCGCCGGACCGAATAGGGTTAAATACGTTGCTAGATGTAACCC
CATGAATTCTTTACTTTAGAAAAAAACGTCATATCAATTGCGTGTTACTTTTCGCAAATTATGTAGTTAGTTTTCTACA
CCTCAAGGTTTTTAACTTCTCTATAAAAAATTTAGATTTAGGACTTCTATGTCCCCTAGACATATCTTTCTAGTTAGAA
AAGCACCAACATCTGCATCTCTCCAACCCACACTTTCTAGAGCATTTTAATTTGGCGTACGGACAACTAGTTTTCAATT
CTTCGCCATTCCGTAATGATCTGAACGTGTGAACAAGCCAGATGGTTTTTCCTGTTATATATCGAACATTTAAAAATGC
ACATTACGATACGAATTTTTTCGAAAGTAAAAACGTTTCTGTACTGTAATACTGTAACAATAAAACCATTTATAACTTT
TAAACTCTTAAATGACTATAAAGAAATAAACGACTAAATTTATTTGGTGCATGAAACCTGTATAATGTTTGCTAAAACA
TACCTTAATAGAAAAAAAGCAAATGTTCTTAAACTCTTTTTAACTGATTTTCAGTTTTAATTTCGGAATATTCATTAAC
AGTTGCTGGTGTTAAGTCGGCATAAGGAATTTCTTTTCTTGTTTCCAATTGAAGGCCTGTATAATGCGATTCCGTTGCA
GGAAATACTTCATAATCTTGGCTGTCTTTATATTCGTCATCTTTCTTTACACTTTGTTTATTTCTGCAATTGCATCCAG
TGCCTAGAAAAATACATGTCATGTTATGATTGAAAGCTACCACACGGAAATTGTGATAACAAAAGAAGTTCTAACCTCT
GAGTTTCACAACTGCATAAATACATATATTTGCTATTTGCGTGATAACCAGCGTTATAATTATTGTTACCAATAATTTT
TTTGTATCCAAACTTTTCACTAAGAATATAACACTAAATCATCAAGGAATATTTCGAAATAACAAGATTCATTAAATTG
TTATAGTAATCTAATTTGATTATAAATTTCAAGTACCTTTTAACAATATAGGACGTTTGCAAGTATCGGTGACTTTTGT
AGATGGTGCTGGAGTTGTTAAACTAATATTTACTTTTGTTCTCTGGCCATATTTGTTTCTATATGAAGCCCAGATAACT
ACACTGGAAACATTGGATATGTTGCATACAGCGTAATGTGTGTCGCTTGTATTAAAAATATTATTTTCTTTATTAAAAT
GGATATGGTAAGTCAGCGGACAATTGCCAGTTCCTTCACTTGTCCATGTACCATTTATACAATCATTTTCTTTGTAAAA
GATAACCTTCCGGATTTTTCGAGGCGAAACTAAAAATAATAATCAGATTTTACAATTTTCAAATCGAAACAAATAAAAA
ATAAATAAATAGACATTACATGTTACATCAAGTATTGCGTATCCTTGAATGGTACCACTCGCACCAGTGGCATTGAAAG
CTAGCTTCGTTCCACAATCTTCACGTGTCACGAGACGTCGAGTTTTGTAAACATATCTGTATCGCATTGAGAATATATC
CATAAGCATAAAGTCGCTAGAATATGAATACCCTAATTCGTTTTGCAATTTCCAAGTTAAAATAGGTTTGGGATTTCCA
CAAATTTCGCTCAAGAGTGATAATTGTTTTCCTTCGTGTACAGTGTAGCTTGAGTTTAGTGAAATACCACATTGGTCAG
GACCACCTAAGAACACAAATGAAACTTTCAGACACGTACTAAGTTTGTGAATATACTGCTTTGCTAGATTTGCCAAAAT
CGTTTCTTTTAATTATTTTACAATGCTTTTGCAAGTATTTGCTTAGTATTTCGTAAAAACTTGTGTGACATAATATTTT
CTGATTGGGCATAGGTAAGACGCAAGAACAAATCAAGAAAGGTTGTTTAGGGAAACATATCCAGAATTTTGTTCATGAA
AGTCAGAAAAAGTTAATTGTCAAATGTACCGCCTGCCAAAAAGGGCATGTTTGATCACATTATGTTTCATTTTGTAATT
TTGTATAAATTTATAACATCATATTAAGAAACGGTTGCTGTAAATTGGACATTTATACCAAAATCAAGCATCTTATATC
TCTTTTCAACATTTCCATCGTTTTCTGATGGTGTGACCTTTCCTCTTTTTTATTTCAATGTTTAAGGGGACTAGGAAAT
CTTCCTTAGTTTTTATTATTAAAGTGATGAGTTGAATCGTTATCTGGTTTTCTTTTTTTAAATGTCTGGCCTAGGTCTT
ACGACGTTATGATAATTTTCATTTTTTTTCCGACAAGTACGTCATTGGCAGTTCAATAAAATTTTTACCTGATTATGTT
CTTAAACATGCTGATAAGCTTTTCTAAATTGGAAGTTTAAACCAAATGATGGACAATTACCTTATTCAAGGAAATTAAC
GAATCAGCAAAATAACATTTTTTTAAAAAAAAACGCGCTGTTTACAACGCTTGGTATGTTACATTAACTGATGATTTAA
TGGAAATTATATAAAAAATCTATACTTTAATTCTCCTTACGCACAATTGTCCTTATTGCTTGAAACTACCCTGATAATA
ACATTTTTGTTTCAACGTCAACGCTTTTTTCGATTATGTTGTGGGAAAAAAGACAGTAAGCAGGCACATGTTTGCGCCA
TGCACATACTCACAAAGTGTCACGTTCTAAGTTCGCTATATAAACTGTTTGTCGGCTATAGTAACATTACCGTTACTTT
AATGAAAGAAAGTTACTCGGCAAGATATCTACGTGGTACCAAATTCTCCGCAATGTGTTTAAGATTAGGCTTAAGCGAA
GCGAATGATGGTTCCCTTATCGACCCGTGCATTTTTACAGCCAAAACGCTTGACAGATCATGGTTAAGTGGTCGCTTAC
AGAGTCAGACGCAATAGTTGTTATTTCTTTGCAGACAAAAACTGTCGGGGTTGATCAAATTTGGCGTGATTTACGGTAT
TTTTAGTGTAAACCGTGGTAAAATTATCGCGAACATTTTTGATGTAACCAAAAATATAATGAAGCTAATTATATTATCG
CACATCTCATAACCTTTAAACTACATAATAATAACAAGTTGTTGTAATATAAATCAACGTTGCAATAACTATGCTTAAT
AAACGTTTAACAGGTTCACTGAATTTCGGAAAATAAGAGCATGTTTTATTTTTGATAATGCTTGGTCTATTACTTGCGC
AAAAACATGTCAGGGTGAAATGATTACAAAATGAACTCAAAAAATTATCACCGATCGCAACAGTTTTTTAACAAACCTT
AAACACTAATGATACGGCGGTATCATTTGTACCAGAATATTTTGACCTCAATTTGAATACAGCTAATAATGTAAAAGAT
TTTTACTTCATTATATTGGATTTTCTTGATAAACATTTTGTATACACCATTTGAAAAGCTTGCTGATAAACGACCACCA
AATTTGTTTTTACCAGAGTCAGTTGCTGTTTTAGCCGCGTCATTTATAAGCCTTTAGATAAATTTGCACTACAAAAAAG
AGGACCACCTACAACAAGTACGCACAGATTTACGCCATGCACATACTTACAAAAATGTCGCAATGTTAGATAGCTAAAT
AAATTTTTTACACGCTACAGCTAACACGCATTAACATTAACTGCAAATACATCAAAGCGCATACAACTACAGGTTTTAA
GGCTTTTTAAACACGTGTTTACAACAATGGCTTCAAATAAAGACAAACATTGGTTGCAATAACTTATCTTTTATAAAGT
AAAATTTGTTAATGTCGCACTGAATGGGAAATGTCGGGAAGTATTTTTTCCTGATGTTTTAATACTTTTTAAACAACAT
GCCAGGAATTAAGATCAGGGATAAAGGGTTACATCAACAAGTCAATAAATTATTAATAATAACAAAAGTTTTTAACTAA
CCTTTAACACTTGTGATTGTTGCAGTATCATTTACAGGATCTAGAGCTGACTTCCAATAGAATGCAGCTGTTAATGTAA
AAGACTTTGCTTCATTGTATTGGATTTTCTTGATGAACATTTTATACACATTATTTGAAAAGCTTGCTGATAATCGACC
ACCAAATTTGTTTCTACCAGCTTCGGTTACTGTTCCAGACTTGTCATCTATTACTACCACACCACCTTCGGACAACTCC
ACACCAAATACCCTTTCTCCATCCTTATTAGTTTCCACTCTCCAACTTAATTCTGCAGTTGAGTTATCAGTTGCTTCTA
TGTTCTTTATAATAGCTTCAACTGACCCAGACATTGCTGCGAATCAGAATAATATTTTACAAATTTAATATTTTGATAG
ACAAATCCTTATTTTTTGGTTATTTTTCCAAACTAAGCAAGTTTTCTGTAAACTTTTGTTTAATATATAATAATTAAAC
TCCTTATAGTATGATCTGTAACAAGCCATGTATCAGATTATTTCAATCCATGTGTCATAAAGAGGTATTTTTGCGATTG
GCACGTGTGTAGCACAGTAACAGTTTGATGGCCTGAGGCGTCTAGTCAAGTTAGTGGTCAGAGTTCTTGTTTGCTTTCA
TCCACATCTCATAAAAATTGCTCATTCACGCTCTTTTAGTTTGAATATTTCGTAAAGCATGGACAGGATTTTGCTTACT
TACGTGCAAAACATGTCGTTTACTACATGACTACTATGTGTTGATAAAAACTTACTTACCTGTCTTCAGCATTATCAAA
ATTGTTAAACAAATATAAAAATTTACACCATCCAAAGCTGTCATCCTGTATGATTAAATGTTATGTTGTATACTATCAT
TACTATAATTAGATAATGTCAAAGTTCTTTCCTAACCGTAATGATTGCGTTTACTTATGTAATTAACCATAATTAATTA
CAATTGTAATGAAAAGAAGGGAAGGTTAAACTTTATTTTAATAGCTTTCTTTATTAAAACTTTCGTTTCGTATGACGCT
TTTGAGTCAATCAATATTTATTAATTGAGGAGAGTTCCAGAGAAGTACCATTAATGGAAAATATGGATTTATATACAGC
CCTATATTATTACAAAGAGTGTGTCAATCCATCTGTGACAGGTAGATGTGTTCATTTTTCTCTTATTTAACGTACATTG
TTTTCATTAGCGTTTTAAGCTCTATGGGATAAAGGCAACGGGTATATCAATTTCTTCAAAACTTTTTTTGTATTTTTAG
ACTTTTTAACCCATGATTTCCCTTTTTCTTGTTTTAAGAATAAACATCACATTTAACAGATAAAAGAACTATCCAATAA
AGGTTTCGTATATCCACTTAAGAGAACCTATATTATTTCCATTGTATTTTGCCTAAGTTGATTTTTTGCGAGGCTAATT
AACTAGTTACAAAATTGTACGAAATCAAAATAGGAGAAATGGTTAAGGATGATACCGATAAAGGTATTAAGTGTAAGAT
TCTACGAGGGAATTATTTTTTTAAACCTAATTCTAACTATGTCAATTAGCGTATTATCAATTAATCATCAAAAAGAGAA
AATAATTGTTCAATCAAAATGCGCAAAAACAACGAATTGTACGATAATGTAAACAAATGCAAGGTGGCGAAATCGAATA
AAATAAAATTGATTGCCTTATTTCAATATGTTAATTTCATTTGATCAGACATAAATTATGTGATATTACTTATATTTTC
GTTAAATTTTTTTGACACCAATGACTTAGTTTTACTTTTTTTATATATTTTGGGTTCTTAATTGTATTTACCTCTGAAA
GGATCAAGGCAATGATTGGGATTGGACGCTTATCATGCTATCGGTCAGTTAGAGTATGTTGCTTCAGTTAATTATTATT
TTTAAGCAAAAGCCAAAGGTGTTGTAACATAATCGCACCACGCCATGTTTTAAGAGGAGCAATGCATGAGCCGTATGAA
AGTTACTAGCAATCTTTAGGACTTTGCATCTCCTTGCGTACATAAACAGAAGGCATGTTATCATAAATTTTTTTATTAA
TTGCAAATATAAATTCATATAGCCCTTCGGTCGATTTTCCTAAAGTTGTCAACCGCACACCAAGCACAGGTTATTTTTT
ACCTGGTGAGACGTAAAGTTTGCCTCGTTGCCCTCATTCCAAGAATAGCTAAAAGTTCTGGGAATGGAGAATAAATTCT
TCACAACCAACCTATGCTCCTACAAACAACACGTTTAAGAACGTTTCAAACATTCAGAAAAAAAAAGACAGGATATAAG
TTAAACCCAGACGAAACTACGCATAATACAAGAATTTTCTTGGGTTAGTCAATTTCACATGATAAACTTTATTGTGGCG
TTAAAATTACGAACATAAAGGCCGTTGTTTTGTATTAAATAGGGCTGGTACCTCTCCCACAGCTTTAGGAGCGCTTATT
TATGGCAGTTTATGGCAGTGATTATGTCTAAGGTCCACTTTACGTTTGCACTTAAAGAATAAGGTCCTTAATAAAAAAA
ACACTTGTATGAAGTTAAGCTACAGCTTGCTGCTTTTTTCTACATTTTTGACTATTTCAAGCTCTCCGAAAACGTTCAT
TTTTCGCTTCCACCATGTTCTTCCTCAAAAATAACTTTACAATTCGTTGGAGAGCGCTTTATAAAATAATTATGAGTCA
AAGCTTCAGTATGCTAAAGTACAATAGCTATGCTTTGAGTATAAAAAGAAAAATGATTAAAAGTGTTAATAAAGCTATA
AACAGCTATAACTACTATTATTTTTTGTAAAAAAATGCAACAAATTTTACGAGCGAGCTTTTAAAAAAACAAACCAACA
AACAAGATATATATATATTTCATGTTCCTTCTTGTTGCAATATGGTAAATAAAGAACAAAAATATTTTGTTGCGAAGTA
TTATCCACGTGAAAATCATCATCATTATCTTGATAAGTTTTCGACAGCATATAGAAAAAATAGTCTAGTTAACTAAGAT
TTCTTGAGGATATCAAATTCAGTTTCTCTCAAACAAAAGCTTAGACGCAAACAAATGTCAAAGTAAATAACCTCATTAC
TCTCAACCATTCAGCATTATACTTAACCAATAGAATAAAATTGGCGTGGTTATGTGTTACCCTAAGAAAGAAATTAAGA
ATTAATTATACTTGTTTGGCTGAGGCCATTTACACTGAAAACGAAGGATTTCCCGATATTAACCACATGAGGAAAGAAA
ATGGAATTAAACAATCAAAAAGCGCGGTCAGTATTCCACCGCTGGTTTTTAATAAAAATTAACAAGTGTTATTAAGCCA
CCGCTATAATGACCAAAATAAAAATTCAGGTATCAACGAACAACTTCTCAATTGACACGCAAGCACGTGTAGTCAGCTG
ACTTTCTTTTTCGTGTAAACAAGATAATAAAAAAATTTGGAGCTAGAAATTTATTTTTTAGACTTTATGTATTATAAAT
ACATTCCATGTGTAAAATTTATATCACATTGATAATGTGTTACATTTCTGCTTTTTGTGTAATCACCTATATTATAAGG
TTACATTCGTCAGTGACATGCATAGTGATGTTCAATTTCCTTTGATGTTACCGTTAAATACATGTCTAATACATATTAA
ACATTACGACGTCAATAACATTCATTTAACGTGAATAACTTAACACTAGCTGTTTCCCGTGGAAGAATCCACTGTATTC
CATTTAATTTATGTAGCAGATATGCGTCCATCAAAAAACAAACAATACAGCAGTGCGCATGTTACATCTGCATTATTAT
ATAAATGACCAAAAAAATTAAAGGTTTTCAACAACTGCAGTATTTATGTGACATTTAAAATCTAAATCTACTAAAATTA
CTTGCTCTGACCATCTGACAAATGCGAAAATTATTCGGAAAGAAGTTTCCAAAAGCATTTCAACATACATCTCACCCAT
AAAATTTAAATCACTCAAAACGCCACATATATACAAAAAAGCTGATCAATGTCAAACACAAATCTCTCTCATTGTATAT
GTTAAAATCAGTTAGTTTATTGCAAACCCTGCCAAAGGTTGACACACAATGTGAAAAATAAACAATAAATTGTGCCTCT
GACACAATTTTTTATCTAAGGTGTAAAAAAAGGGATTTGCAAGGACAAATTATAATGCAATAAAACATTATTTGATATA
TTGCATACAGTCCTTCCTCACCAAACTTTAGACAAAATGCCAACAAAATAACGATGTTTAAATCTAAAATTAATAAAGT
CCTTTTAGCAATTTGCATGCTGTTTTACCATCAATAAAGTAAACAAAATTTCAAATCTCACATAGTATTCTGTCACAAA
TTTTCATATAATATATATATAAGTCATAATGAGTCATGTTAAACAACAGCAATCAATCTGTATATAAGTTCATTTTATG
TCAATTTTTGCACCAATTTTGCAACACAAAATACAAATTCTAAATAATACTAAAATCTCTTATTTTGGTCCTTCGCATA
CCAACGGTCTCCCACAAAAGTTTAATCAAAATGTAAAAAATGAGAGGTAACGACAAAATTAAAGTTTGCAAAATTTAAC
TATTTCAGTACATATATCTACTGCATATGCCCTCTAAAACAATATTTTAATCCAAAATGCCAAAGAAAAACAGTTTGCA
ACAAAAATCAGTTATTTCGATAATATTGCATGCACTCTTTCCTCACAAAAGCTTCACAAATTGTAAAAAAAAGAATGGT
TATAGGGAGTGCTTCTGATTCAACAAAAAAAGTTTTTTTGACATATTGCATCTAGCCCTTACCCATTAAATCTTACACA
AAATTTCCAAAACTATATACGATTTAGAACACATCAAATTTAAATCGAGAAGGATCAGTCATTTCGATATATTGCACGG
AGTCCTCCCCAGTAAGAATTTATACAAAATATAGAAAAACAAAGCTTGCAAGGTGTAAAATCGAATTCTTTTTCTGTGT
ATATATATATAGTCCTTCCTCGCAAAATTAACATAAAATGTCAAAAAGGTTCAGATTTAACATCTAACACAACAAAAAT
CAGTTCTATCAGTATATGTCATGCCATTGTCTTCCACCAAATGTTCCCCTTAAAGTTTCACAGACAGCCTGTAAATTAA
AAACAACTAAGATCAGGTATTTGGTCTATTTCATACCATTCTGTTCCAAATAACTTATAAAATGTAAAAATTGAGTGGT
AAAACAGAAATGTCAAAAAGAAGAAAAAAATAGCTTACAAAGAGTATAAAATTGAAATCAACAAAGTAGCTCTTTTGGT
GTATTAAATATAAGCCATACACACAAAAGTTTACACTAAATGTAAGAAAATGGTTGTGTTTAGTAATTTTAAATTAAGA
AAAGTCAGTTCTTTTAGCATGCTGATTAAGGTTCTTGCCCACAATTTGAAACAAATTAAATTTACATTTTAAAAATAAG
TAATTTCTAAACTTTTTTTTCAGAATATTTGGAGGAAAAGAACTTCGCAAACCAAAAAAAAACCAGGAAAATGTTTAAA
ATTTTCAGGGTTAATAACGTTTGATGTGTTTTGTGGGAATATATATACTGGGAATCTTTAGTTTAAAGCTAGCATTAGC
TAGCTACAGCAGCTAATAGCTAGTCACTTAAATATAAACTGGAGACTTAGCTAGGTATAAAGAACATGGCTACATATAT
ATATATATATATATTCCTAGCTAGCTAGCCAGTTGTTGGTGGTGGTTGGCTTTTTATGATGCTAGCTATAAAACATGTC
TGGCAACAATAATATAATCAAAACTTAAAATAAAACATGAAAAAACCTTACAGAACCTTGGTATGATTAATTTATAAAA
CCATGCTCTTCTTCAAATGTTTTTTTAAAGATTTATTTTGAATGAAAGAGTAGAGAATACTCAAAAAGAACAGCCATCT
TTTTCGTAAACACAATTTCCGTTTTATGCTAGGAACTTCATTTAACAGTCCGTATGCTTTGTGAATATCTAATACCGTT
TCATATGTAGCGATACCTATATGTATATGCTAACATAGAGTTTTTTGGCATAAGGGTATATATATTTATATCGTTATTA
GCAGCGGGTTATATATTTACAGCTTATGTGCGATTTCTATGAAGTACATCCCTAATCTTTTTAGTTAAATTTTAGCGTA
CAGCCACGTCATAAGAAAGCGACCCGTGATTTCCGTGTCGTGGACTCACAGTTTTACTCACGCAAGGGAATTAATATAT
AAGATGAACAAATGAAGACATTACATAGACCTAAAACTTTGAGGCCATATAACTTGAAAACGAGGTGGTGACGTCATTC
ATATTTTACCGTGTGGGCAATTAATAACCTGCGATAGCCTGAGATTAAAATGGTTGATGTTTTTAAACCTTAGTCAACC
ATTCCGTTTCGGCTTTGACGGTTTAATGACGTCTTTATAAAAGTCATTTTACTTAGAATATTTTTAAATAGCCGGGAAA
CCCAGCGTCTAAACGCCGGGGTAACCCACAAGCAAGGGTGTATGCCACAAGCCAAGGTGTGACCCAGCGTTGAACGCCC
CAAGGAGCGCCTAATAAGAACGACATACTGTGTGTCACGGTCAGGTGGAGCGCTTTAGTACAGGTACGCAGTATATCGT
AAATCAAGTGAAGCGCATACGCCATTGTAGTTTTTCAACTGTAACATATTTTTCCAGAAATAACTTTTCCGCAACAAAG
GCTGAAATAAAAACACAGTTCACAACCGTTGTCACTTCGTCATAGCAAAAACAATCGGTCAATATTATTTTATTAATCA
TGACACATGGCTACGCGCTTAGTACAGTTAAACAGAGTTGAACAGGCGCATAGGGTCAATACTCCTTTGAAAAAAGCTT
TTTCGCAGACTCTGTTTAAATAAAAACACAAGAAACAGTCCATTGCTAATACAGGGCTGAGTGGTTAGTCCAGGTAGGC
AGTGTTGCACATTCGTACTGGCGTGAGCTTAAAATTAATTGTCACAGTGGGCTAACCCCCTAGTACAGGTCATCGCACA
TGTCTGTTGCTAACACCGAGCTAAGCGTTTAGTACAGTTAAACAGAGTTGAAGAGGCGTAATACCGTCTTCCAAAACAA
CTTTATCGCAACTTCGGTTTAAATGAAAACACAGGGAACAGCCCGTCGTTACCCCTCAAGCTAAAGCGATTATTCAACC
ATTTTATTTGCAGAAGAAGTCTCCAGAAAAATAATAAAAAATGTAGCTACCTAGCTAACTGCATTTACATTTTTACAAT
TCTCGCTGTAACTTGTGTGAGTATGAGCATTCTTAATTGGATGATGCTCACCGTTGACATTAAGTACAACTACTAATCT
CCGCATATTCTATATTTGATTTTTACATTTTAAACCTGTCATAGTTCACTCGTGAAATTGTTCATAGTAAACTTTTGAC
CTAATTCTTGGCTCATTAGGTTAAATTCACACTCTTAAGTTGTGTTATTTGCTACTGGCATCAGCATCATTCCTTTTGT
CCGACATATTGGTACTTTTTAGCATCTAAGACTGATTAATGTGAGAAAGTGCGACTATCGCTCCAAGCGCTACTTAGCA
TGCCGAGTCATATACACAGTGGTGACACTTTAGCTACCTTCCATCTGTAGAGTATTGGAAAGCCACGAATTCTTTGCCA
ACTTCAATAACTGTCCAAAACCCTACCTTGTGCCGAATTTGTGTTATTGGATGCAAAATAACAAAATTAAACTTTTTTT
TTACAGCTAATATCGATGACGTTTTTCTTAACAATCATTTCGCGTCTTTAGCAGCGATGTTAACTTGTGTAAGTAAAAT
TGGTTACCATTATATCTTATAATTTAAATACGATTTATTAAAGAACTTAAAAAGGCGCACTCTTGTTCGATTGACCACT
ACAGCTGTAAGTAAAGTATCTACATTTTCATATTTACAAAATGAAAAAAAAAATTAATTGAGCGCCTATTGTATGCTTA
ATGCTGTACCCAAATCTAGTCCCTTTTCTTGATGCTTTGGTTGCCGCTGTCCTCCGAGACTTGCAAGAAATGTTTAAAC
TAACCTTATTTTCCCTAGACATGTGTCTTAATTTGGGGAAGCACCAACGTCTGAATTTCCCCAACCCAAATTTTCAAGG
GCATTTTAAGTTGGCGTACTAACAACTGACAACTAGTTTCAAATTTTCTACTATTTTTCCGTGATTTGAACGTGTGAAC
AAGCCGGATAAACTTTTCTATTGTCAGGAATAACACGAATACTGTAACCATAAAACCAGGTATAATTATTAATAAACCA
CTTAAGATGTTTAGTGTAAAAAGCATGTATAATGTATGCTGAAATTAATAAGTTTGTTTTGACATATTTTCTGTTCCAA
TTTCTGAATACTCATTGACTGTTGTTGGTGATAAGTCGGCATAAACAATTTCCTCTCTTGCTTCCAATTGAAGACCTGT
ATAATGAGATGTTGTTGTAGGAAAGACTTCATAATCTTGGCTAGCTTTAGTTCCGTCGTCTTTTCTTGTGCTTTGCTTA
TTTCTGCCATTACACCCAGTGTCTAGAAACGTAATTGTGCTAGGCAATTCAAGATTGAAAGCTACTACACTGAAACTGT
AATAATAAAAGATGTTTTTACCTCTAAGCTTCATAAACCCATAAATACATATATTTGCTATTTGCGTGATAACCAGCGT
TATAATTATTGTTACCAAAAATTTCTTGGTATCCAAACTTTTCACTAAGAAAAATATATATAGTGGAAATTCAGATGTA
ACAAGATTCCCTACATTATTCACACTACTCATTTTGATTAAAAAAGTTGCATATACTTTCAAACGGTATAGAATGTTTA
CAAGTATCTGCGGCCTTTGTAGATGGTACTGGAGCTGTTAAACTGATATTCACTTTTGTTTTCTGGCCACATTTATATT
TGTATGAAGCCCAAATAACTACATTGGAAATATTGAATATGTTGCATAGAGCGTAATGTGTATCGGTTGTATTATGAAT
ACCACGTTTTTCACCAAATTGAATATGGTAAGTCAGCGCACAATTTCCAGTTGCTTCACTTGTCCATGTACCATTTACA
CAATCATTATCTCTGTAGAAGATTACTTTCCGGATTTTTCAAGGCCAAACTAAAAGCATTAATTACATTTCAAACTGTG
ATGTGAAACGAAGATAAGAAATAATTTTCAAAGTAGACATTACATGTTACATTGATAACTGCCTCTCCTGTAATCATTG
CATTGGCACCATTAGCAGTGAAAATAATCTTTGTTCCACAATCTTTACGAGTAAGAGAGCTGCGAGTTCTATAAATATA
TCGATAGCGCCTTGTAAAAGTTTCCATGTATCGAATGTCGGTAGAATATGAATACCCTAGTTCGTTCTCCATTTTCCAA
GTCAAAATAGGTTTTGGATTTCCACAAACCTCGCTTAAGAAAGATAATTCTTTTCCTTCATTGACAATGTAACTTGACT
TTAGAGAGATCCCACATACGTCAGGTCCACCTAAAATAACAAGTGAAACAAAGCACAAGCTTCTACCAAATACACAAGT
ATCAAGTTTTAATTAATTCTGTTTTGCTTAGTTATAAAGAATTAAGCATAAAGTCGTTCTTATTAACTTCCCCCGGCGA
AGGCAGAATCTTCAAAATCGGCTGGGGAGATAGAAAGATAGGTAGAGACAGCACAGATGCTTCAAAGTTGGTGGTATGC
AGGCTATTGGAAGAGTTACTGGCCGAGTTGCTAGCTGATTTTCTAGAAAAGGTTTTCTGCTGTTACTATATAGGCTAAT
CGCTAAGTTGATTTTTTCTTGCTGTTTTCTGTTTACCCAGCATTCATTTTTTCATTTTTTTGGTTAAGTTATATAGTAT
GTATGTAAAAATGTCTCTAAAGAGTTAAGGCGTGACTCAAAAAATTTGTTAACGTCCTTTTGAGCGACTAAAATAGGTT
CGCTCGATCAAAAAAAAGATGCATATTTTCCAAAATGTTCGATCATCCACTCAACTACCTGACCCTTTCTTCGTCTGCC
CTCTTCACACCGGCCTTAATTCCGCCCATCGAGAAAATTGGTGTAATACCCATCACAGTGTAAAAATTAACGCTGCTTA
GGACTGGCATAAAAAGCCGCCTTTTATTATGTAAGAGAGGTCAGGCGTAAAAATAAGTAGAAACGATTTTCACTTTCTT
TTTTCTTGGTCACCGAAACAAAAAATAAATTGCACGTGCGCATTAATATAATTTAAGCTTTAGAACTTTATAAATGAGT
TTCTTATAAAAAAATAACAAGTAACCTCCTTAAATTCTCCTTTTCTACATGTTTTTATACTGCACCAACACCTTTGTGT
TGCAAACTCAACCAATTATTTTTTGGAAGGTGCAATAACTAAAGCATTGCCTTATACAGAGACAGTAATTGAATAACAA
CATGTCATTAATTCAGTTTGTAATGAAATTGTATTTTTGCGCCTCATTATCCAAATATTCTCTTTTTCAGATCAGCCGT
TATCAAAACATCGATAATAAACATTTTAAAAAAATATTGAGCGATAGAGTAAAGTTTCGAACGCCTAGATGCTGAAACA
TTCCAATGCTAATTGCTAAACAAATGAAATATTGAACTATATACTTAGTGATTTCAGAAGTTATTATACTCAAATCGAC
AATTTTACATAACAAGTCTTTTATCCAGAATTTCGAAGGTATTGAGTTAAAAAATTTATTTTTTAAAAAAAATATTACT
ATCTACAAAATCTGTAATTTTGATGTTTTATTTATTCAGTTGTATTGTTTATACACTTTTTTATAACAGTCAGAAAATT
TGGCTAATAGCTTTTTACTTGTTAAGCCTGGAATTTTACAGTATATTACAAATTTTTGGCACCTGAATTCTACCAATTG
ATTCTGTGAAAATGTCTGCATTTAAAAATATCTCCCTTCTTATTTTTGAGAGAAAAAGAGTAAATCCATAAATTGTTGT
TATTTCACTGTTATTGTTCAATAATTTTTAGCCTTATTGTTGCTCTTATAAAATTGTTGTCATAGAGAAAAGAAGTGTA
TGTAATTTAAGTTAGCTATGATTTAAAGTTACAATAACAATGGAGAATTGAATTTTTGAAATTTAGAATATTTGATGAT
TTTTTTCCACCCAGATTACTTCTGAGATTAAGGCTAATGGCGGAAATCTTTAAACCGCAGGGCTTCTGGTTTTGTTCTT
ATTTCTCGGCAAAATCTGAGCTCGTGTTTTTATTAAATTGCTCTGCTGAAGAAAGCATGTAAGTAATATTATAGTTAAC
TTAATGTGAGACGTGTAAGTAGTATGGGGGAAAAGAATAAATATTCTCGCACCACAAAGAGGTTGTCAGAACGCGAAGA
AGAGTTCTGGGAACGTGATTTGACTCACATGTTATTTTAGATATTTCTTCTCTAATTTACCCACCATTAGCTAGTGTTT
AGCAATTATATACGTGTATCATAGCTTGGGTCAAGATTTAAAGCATTACTTATTGTTGTTACCATTATTATTAGGCTAC
ATTCATCTGCCTTTGACAGGCAAAGTGGATGCTTTTATTCTCATAAAAAATATAGGCTCAACAGTATGTCTGTTTTGTC
AATAAAGGTCGCCAGTTTATTTACGTTTTCCAATCATGCGATGAAAGTAAAAATAAGTAGGATTTTATTTCCCGAATAA
AATCAAATGTGTAAATTAAGGCATTTTTATTTGCAAGATTTTAGAGTAAACAGCAGTAGATTGCTTATATACAAACATT
TTACTGAGAAAAAATAATTTTGATGTGCATTTTGTGTTTGTTCGGGCAGGAAGAGAGGTTTTAAAAGAGCAGAGGCTTT
AGAATGAAGCTCTACTGTTAAGGAAAGATTTGAATATTATTAAAGGCAAACTCTAGATAAGCAAACACTCTTGCTCTAA
CGGTTGTCTACACTCTTTTCTTCTTCCGGACTGGCAACATTTCTTTATCGCTTGATCATAAAATTTATTAGGGTTTAGG
AAAAGTTTACTAGGGAAATCTTAGGTATTAAAAGTAACAATATACAAGGTGAAGCTAAAAAGTAGAAATGGTGCCACTA
TAAACCCTATACAATAAATTTAGTAGAAATAAAGTTTTTAATTTGAAATCGTTTTGGGGTGCTTTCTGAGCAATCTGTT
GAAAGGAGGACAAAATATATTTATATATTTAATCTAAATCTTGTGTGGTGGGCACGGTGGTATGGTTGATGAGAAAACA
TCCTCGCTTTTATCTCCACGTTGATTCTTGTATATCCCTCTGATGTTGACAGATGTGGTTCTTAGTATTACTTGGGAAC
AGTTTTTAAAAGTATTACCAGTTACTTCAAACGTATTTGCAGTATTAAAAGTGAGTTGATATGTTACTTTACAATTTCC
AGTATCCTCTGTTTTCCAATTCACATGGACACAATTATCTTGATGGTAATATGCTATGGCAGTTGCAACTGCTGGTGTA
ACTAAAAAAATATACATTATCTAACAGGTAGTGATAGTGTTTAAAAACTTTAATATATCGTACACACGTTTGTTATATT
AAAACATTAGTTTTTATTTACACGTAAATAATATACAGCATAATGGCAAAACAGTCACTCACAATTGATGTTGATCATC
GTTTGTCCAATTACTTTACCATTGCTGCCAAAGGCACGAAAATCTACTATGTGACCGCATTTTGTTCTAGTTAATGCTT
TTGTTGTAAATGTGTTTCGGTAAGTTTTTGTCATATTTTCTATCAAAACATAACTTTCGGTTGGCATATATGTACTGTC
GCTTGACATTTTCCACTGAACATTTGGTTGAGGATTACCACAAACATCTTGTTGTAAAGTCAGTGCTTTTCCTTCAATC
ACATTGTAGCTTTTAGATATATTTGCACCACAAAAAATAGGACCACCTACAACAAGTACGCACAGGTTTACGCCATGCA
CATACTTACAAAATGTCGCGATGTTAGTCCGCATTAAAACCCTTTACACGCTACAGTTAACACGCATTACCATTAACTG
AAAATACATGGAAGCTAATAATACCACTACAGGTTTTATGGATGCAATAACTTGATAAAGTACAATTTTTGAAAGTCGC
ACTGAAGGAGGAAAAGTCGGGAAGTATTTTTTCTGATGTTTTAATACTTCTTACACAACATGCCAGGCATCAAAATCAT
GGATAAATGGGTACAAGAACAAGTCAATAAACTGTCAATGATAACAAATGTTTTTAACTAACCTTTAACATTCGTGATA
GTTGCAGTATCATTTTCACGAGTTACACCTGACGCCATGCTGAATACAGCTAATAATGTAAAAGACTTTACTTCATTGT
ATCGGATTTTTTTGATGAACATTTTATATATACCATTTAAAAAGCTTGCTGATAATCGACCACCAAATTCTCTTTTACC
AGCCTCGGTTACTGTTCCAGACTTGTCATCTATTACTACCACACCAGCTTCATACAATTGGACACCAAATAAAGTTTCT
TTTGGCTGATTAGATTCCACTCTCCAACTTAATTCTGCAGTTGTGTTAACAAGTGTTTCTTTATTTCTTGTAATAGCTT
CAACTGACCCAGACATTGCTATAAAAATTAAAAATTACAATTAGTTCTGTTAATTTAATTATCAAATCTAGTCAAGTGC
TGTGGTCTAGATGCAATGTTTTAATGCGCATGCAATGAAATTTTGCATAAAACGGCATATCTTAATATACATAGCCCCA
GATAAAGTTGCATAATTATTTTGAGTGTTCTGCCGTCAAAGAACATTCTTTTTCTCTAAAGTTGAATTTTTTTTTTAAT
TTAAGTACGGTTGCATCAGTTCAAAACTTATTTCTTAAACATTAAAAATGTCCTGAACGAAGATATATTATACCACATA
ACTTAGACATTGTGAACATATCTTGTCTTGAATAATCTGACACGTGTATATGCTGACTTTAAATTAACATACTTTATTA
GATTAGTCATAAGTCAGTGCAGTGCTAGTAAAACATGTCTGAAGCTACCGTCGTATAAAATATTTCGGTTATAAAAGCA
ATATAAAAATGACAACTATTTCATTGATTCATTGATTTACATTGATTTACTTACCTGTCTTCAACATTACCAAAAGTGT
TAAACAAATATAAAGGTACTTCTTTTTTACACCATCTAAGGCTGTCATTTTGTCAGATGATGTCAAAGTTCTTTCTCAC
TTTAACAATTGCGTTTATTTATTGTATCGTAATTTAACCATAATTGCTTACGATTGTAATAAAGAAAGAAAAAGTGAAA
TTTCATTTTAAATGCTTTCTATAATGAAACGTTTTTATTTCAGATAACATTTTTCAATCAAACTATAGGGTTTAGGGAG
CTGGGAAACTAAGAAACACCATAAGAGGAAAAAATTTGCATTTTATATACATTACAGTTAATAAAGAAAAACTTGTTAG
ATTGCAATATTTGAGAACATGCGTAAGAATAATATTTGTAACTAGCCGGAAGACCCGGCGTCTAAACGGCTGGTGAAAC
CACAAGTAACTGTTGTTAAACACCCTGAGAAGCGCTTATAGAAAACCGCAAACTGTGCGACACCGTCAGGTGGAGTGCT
TTAGTACAGGTATGCAGTATGTCGTGAATCGAGTTAAGCGCAATGAACATTATAGTGCTTCTGGTGTAATATATTTTTC
AAAATACAACTCTACTGAATCTCTCGTCGAAAAATTTTCCTGAAACTAAAGGTTTAATAAAAACACAGATTAAAATTCG
TTGTTACCACGTCATAGCAAAAACAGCTGACCAACCTTTTTTAATTTTCGGAGAATGTTTCCGGTAAAAGTTCAAAAAA
CATGTACAGGTAAAAGATGTCACACATGTATATAGACGTAACACCATTTTTAAAAAACTTTATCGCAGCATAAACGAAG
CCGGTTAAAAACGGGGTCTGCCAGGATCCCAAATAATGCTGCGGGGCCACGGGAATTTCTGCGGGTCTCGATACTTGCG
AAGCCATGTTGCTGAGAGACAGACAGACGGATCCTTTTTGAGAAAACAAAAAATTATCAGTATATGCATTGGTAATTTC
CTTTCAAAGTAGCTCAAATAGCTGGAATTTAGAAAAGGAAAATTATTGTCCAATTGAAATGCGTAAAAATAGCCAGTGG
TGGAATTTTGTGAAAACAAATCACAGGGTTTGCGCAATATTGCGACAGGTCTACCTCAGAACCTCTTAAAGCGGACTCC
TGCTTATCATGCACTTTTTTAAAAAGACAACTTTTTCTTTTACTTTTTTGAGTTAGGATATATCATTAAATCACGAAAA
GGTGAAAAATAATAACATTTAAAAAAAATCCATAATGGCGACCGTACAGTGACCGATAAGATTCAATTTTGAACAAAAC
CGATGGGGTGATAATACAGGAACTGAGGATGATATAGACTTAAAAATTGGTAGGGATTTCCTTTTTTGTCGAGCTGGTA
CTGGCACCAAGAATCTTTCGATATCGGACATGAGTCGAGGTAGCCAGCAACATGATACACGCTTTTATTATAGCTTTCA
GATTTCCCACGTTCTGACGAAGACCAATTCCAAAGTAAATTCGCGATTTGTCTATCTTTGCATCCGTTAATCTTCCTCT
CCCCCCTAAGTCGTCAACATTTTTTTAATTTTTCGTAGTCTGCAGCCGATACTTTTTTGATAGTGACCTATATCTTCAC
GTTTAACCATTTCCTTCCTGTCATTTTTATAAATATCTTTCACTGCAGGGTAAGCCTTACTATCGCCATCTCCATAAAA
GGATGTGTAGTAAAGTCCATATTGATCTTCCAAATATTGTTTCGGTTGAAGATTCTCCGTAATTCAAATTACACACATG
TGACGCCTTCCTTATCACGTATTTCATAGGGTCCAGTTTAGCTATTTTTTGCATGCTGGTGCAATCTTTACAATTCTTT
GAAAAAATAGAAGTATCAAGTTCTTTTCGGAACCTATGGAAATAGTAGTAATAACACCAAGTGTTGATTAAAATCCTTG
ACGCTGCCTAGCTCCGTCAACTGATACACCAACGTCGGCAGTTTTTTTCCCTTTGCCTTAGTCAACAGCTGCTTCAGGA
ATACTTTTCTCCGTTATTTCTTTGAAACCTAATTTGATTCTCCTGGTTGTATGATCATATCCATCTTTCGAGAATGGTG
AAGGTATGTCAAGAAAACCACACAGCGTTTTTAAACCGGAATATCCGACTCCAATAGTACCCACAAGTACCGACAAAAT
GCTAGACAATAATGACATTTCCAAGAGCTTAACCCAGATATGGATGTACCCTTTTGTATTTCAAAGGTTTTAATCTCTT
TAACCTTTTATAAAGGAGTAGTATTAACTGTTTTTTGCGACTGGAACATGTTCAACAATCATGTCAATATCTTGATTTG
GAAGTGCTACTTGAGTAATGTTGTCCTCAGTGTAAGAGACTAAAGACAGTTGTACGTTTAATATATGACCAAACGTATC
GGCCTGAGTACCGCACAAATTACAGACCATAAACCCAGTTTTATTAAAAGTGCCGTATATGCCGTTCTTGGCGAATAAC
GTACCTCAGAAAAAGACGTAAGACTGAGGAATAAATTGTTGTTGTTTTTTTTTAATTTTTTTCCTAGTTAAGTGAAATG
TAAGGCTGATTACTCATTGTGGGTGGCCTTTCGGAAAAAATGAAGTTCATATTTGGACACTACGACAAATTCTGTGCAA
GATAGGTGTATATACAAATTCCTGCTGTAAATGTAAGACCAATATAATGAGATGCCTTATATAAGATGAGATGGCTATA
TAATGCTGTTGTAGGAAATACTTAATAATCAGTGTGTTTCTGCCTCCTTTGTCTTCAATTTCATTTTCACTGCTATAAC
TCGGGGTGCCTAAAAGTGCAATTGTGTTAGCAATTCAAGACTTAGAATTGCTATTTGCGTGACCGTTATTGCTATAATT
TTGTTACCAATAATTTCTTCGTATCCAACCCTTTCAGAAGGAAGTAAATAAATAAATTAATTGTTAATGCAAATATTGC
TTTTAAAAGTTCAAAAATAAATTTAATTAATAGAATCATGTGTCTTTTAACATTACAGGGTGTTTGCAAGCCTCAATAG
CACTTGTAGGTGGTAACCAGGAAATATTTTGCCAGGACACTAAGATTTCTTCTAAATGTATTCAAGATTTTGATAAATG
TTACTTTGGTTACTAATTTTTTCAGGCAAATGCAAAAGGGGTGTAATAATAGCGTTTTCTCTCTTACTATCAAAAACAC
GAATTTTTTCATATTTAATCAATTATAATGAATAAAGTGGAATGAAACAGAAGACAATGGAAATGAGACCCTAGGAATG
CAGCAACAAAAATTAAAAGTTCTGAGTGGCCGAAAATATGAAGAATAGACAAAAATAATGAAACAAAGTATAGTTTTCA
AACTACTTTCTACTTTTAACACTACTTTCAATTTTGTCGTGTAAAAGATTAGTTTCGATCTTTTGTGTGTGTTTTAATT
ACGTTTTCAAAACAACAACACATCCAAGAAAAAAGCGCTGCTATCATTTTTGTCATCAAAATGAAGTATTGCTTTGATA
TTTAAATTAAAGGATAGAAAGTTGAGCGGCAGCTAATTTTATTTTTCTCTAAAACACACTTTGAAACCTGACTGTAATT
TTAGCATCATTACTTTTAAAATCCTATCGATTATAATTTTCTAAGAATCGTATCGGTCGGGCACTTTTTGTTCCACACA
TTTAGTGCCTGTTGGATAAAAATGAATTACCAACATGAACAAAATTCCTCACTTAGCTTGTTTCGTTTGAAAAAGAACG
TCAATTTTTCTTCAGAACTCTCACAAATTGGGAGAGAAAATATTACAATTGCTTTAGAATATTTTTTCAATACTCGGTG
TCTGTTTCATCATTGTCTTCCTAAATCAGCGTAAGGTGTGCACAACCTGGTAAGAAAATAATTCCTGATCTTTTTAGGT
TTTTTCTCGTAATTTCTTTTTGGCTCGTAAATTATCCCATTAAACCTTATACCTTCCAAAAATATAGGGTTTTTTCAAG
GATTGGTAGCATTTGTAGGTGCAGGAGTTGTTAAACTGGTACTGATTTTTACCTTCTAACCGTATTTGTATCTGTATGA
AACACAGCGTAGTATGTATCAGTTGTAATAAAAATATTCCTCCTTCGAATTGTAAATGATAGTTAACCGCACAGTTGCC
AGTTGCTTCACGTGTCCATATACCATTTATACAATCATTGTCTCTGTAGAATATTGCATTTTGTATTTTTCGAGGCGAA
ACTAAAATTTAAAAAAAATTAAACACCTTTATAATCAATGCCAGGGAAAAAAATTAAGTAGTCATTACAGGTTACGTAA
GTCAGTGTCTCTCCTTTAATAATTCCATTGGCACCAGTAGCATTGATAACAAGTTTTGTTCCTCAATCTTCACGTGTTA
TAAGGCGTGTTTTATAACCATATCTATATCGAATGGTTGAGATATTTACATCCGCAACGTTGGTAGATTTTGAATACCC
TCTTTCTGTTTCTAATTTTCAAGTTAAACAGATTTTGGATTTCCACACATTTCGCTTGAGACTGATAATTTATTTTCTT
CGTTTACAATGTAACTTCAGTTTTGTGAAATACCACAAATATTAGTACCACCTAAGAAAGCAAACAAAAACTTTTTTCA
GTTGTTTATGTGCTAAATTTGGTAGTAATCTGGGATGTCAGCCTCAAGGTAGCCATTTTTTTTCTCTGGCAAGATTTTG
GAAGTATAAGTTAAGTATTTAGTAAAAACAAGTCCTTAGTAACAATAGATCAATTCCAGCGGGCACATGACGTCGTGCA
TATGACCGGTGACATTTTTATATGGCCCATTTTAGCCCTTAAAATAAACAAATTTCCTATTCAAATATATGTTGTACCT
GAAAATGGGATAGAAAATAACAATTTATTTCTACATATGTCATCTTACAAAACTATCGTATTCCTAAGAGTAAATCATA
AACCTTTATCGCCTTTGTGAAATGCTATTTTTTGATTGGGCTTAAAAAGGACGTAAGAGTTGCGCAAGATCTAGTAATA
AAAATATTTTTAGGGGAACATGTCGGTAATTTTCATCATCATAATCAGAAGAAGTCGATTTTGTTTCAGTTTTGCTGCC
TACCAAAAAAGGCGTTTTTAGTCACATAACTTTACCTTCTTCACTGCTTTGTTTCAAATATTTCTAACATTATATAAAA
AACTGTTACTGCAAATAGGGCCTTTTTACCAATATCATGCATCTCCTATCTCCAGTTATATATTTTAACCACTTTGTTA
TGAATTTACCCTTTCTTCTCGTTAGGTTTAGGAGACCTTCCTAAGTTTTTACTGTAAAGGTAGGCAGTTGACTCGCCAT
CTGACCTTTTATGTTTTTATGTTATTAAAAATATTTTTAAGTTCTTGCCAGACATTCTTACATGTTTATGTTCCTCAAT
GGCTTATTTGTGACACGGCAGCAAATACTTTTTAGAATCTCATAACTTAAGTAAGAATTTGTGATTCCGAATTTGTGTC
AATAAAAAAACAAGTCTCTGTTACGGAGTTTCATACCGCGCAGGTCTGGGCACTAGCGAAGTGGCTTGTAGGGACAAAT
TTTTGGCTTGTTTTCTTTTGTCTCGATAGCCCAAATAATTTTCATGGTCAGTTTTTCACAACTATTGTGGTTAGTGCTG
CAAAAAGAGGCAGAAATGCAAAATCCTACCTGATGTTTCTTCTACTACTTTTTTGCTTGTAACTGACGTTTTACCTTTA
AATAACATGTTTAAAGGGTGTTGCTAGCCCTCATGGGGTATATTGACATGGGTAAGATGTTGGAATCGAAGAAAACTTA
AATTACTGACTTTTAAAAAGGAGACAAGAAAAGACATTGTTGATGTTGGTTTTAGCAGCTAGCTAGCTGTATTAAGATA
CATATACCATACATTTTGTGTTGTGAGGAATAAAGTAATGTTTAAAAAGAAACACTCTTCTATTATTATCAGTGCACTT
TGGCAAGAAGAAATAAAAATTACAACTAGCTAGAAAGACATGTAGGACATTTTTCTACAGTAAGCTATGCTATAGCTAT
GGATCTCCAAGTTTGACATGGATTAACGTGGTAGAGCATTAAATAAAGGATTTATTTGCAAAGTATAGCTAACTAGCTA
TATGAATAAGAGCACAGATGAAATTGCTTGAAAATAAAATACACACTTCAATAATATAAATAAATGGTTTTGACTTTTT
GTTAGAAATTATTATTATATTATATTACATAACTTGTGATGTAACTAGCTACCAAAAATAAGGTTTCTTTCTGTTTTGA
CTGCCAACTTTTCATAATGAGTGTATCCACAATTTGAAACAATGAATAACCAAGTTTAGGTCTTGAACTTTCATAATAT
ACACTCTTATGTCAGTACTGAGTATCCTTCCTTTAAATAATTGTAAAATCAATATATCGCACCAGTTTAAAAGTAAAAA
TACAAAGGAAAAAGTGACTAGCAAATGCCTTACGCTCTGCGGGAGATTTAAAAATTTGTCCCTACAAGCGCTTCGCTCG
TGCCCAGACCTGCGCGGTATGAAACTCCGTAATAATAATAGCCGTATTCTGTTCTAAATGGTTGCGCGCAGCTTTTTTC
GGAAAAGTAGAGCAGGGCTCGATTTTTACGGACCTCCGTTTTCCGGTTGGACGTAGCATAATTTCGGAATATTTTTGGG
ATCACGCCAGAATCGGAAAAACAACGGAAACATGTTTAGAGGCCATTTTTGGTTTGGAAGTGATGTTAGGAGGTTTGTA
TTTCTTCTTTCAGTATTTCTCTCTTACTTTGTATCTATAGGAATATTTATTTTCTGTGTGTTTTCACATGTTAGGGTGA
ATATTTCATCACGTTTTCTAGCCATGTATGAATCTAAAACAAATCAACTTTAAGTTTTTAGCAAGCTAAAAACGTAGAT
TTTAAGACAGCATCTTGCTTTAAAGGCAGCTAGCTATAGCAACCTTATTTATTTCTATTCTTTTAAAGTTTTTATTTAG
TTTGGACTATTGCTATTTATTTTTATGTTGAAGTTGGGTCTACCTAGCTACCTCTGACTAAAAGGTGAAAGTATCCAAT
TGTAGTTTTTACCTAACTACAACAAAATTCTTATGCTAAATGCAGTTAGGTAGCTTTACCTTTTATTAGTGTCATGACT
TTATTCTGCAAAGTTAAATAGCCGAGTGATTCTTTTAACTAGACGGGTAACGACAAACTGTTTCTTGTGTTTTTATTTA
AGCCGAAGTTGCAATAAACTTTTTTGAAAAAGGTTCTATGCTTATAAGGGTATTATTCATATACGCCTGTGCAACACAA
TTGAACTGTACTAAGCGCTCAGCCTAGTGTCACGATTAATTATTATTGACTTTTAATGACTTATGCCGCAAAATTAAAT
AATAATAACCGATTGTTTTTTGCTATAACAAAGTTGCAACGGTTTGTAAACTCTGTTTCTATTTTAGCTATCATTGCAT
GAAAGTAATTGTTTGAAAAGTATCTTACAGTCGCAACACTGTAACAGTGTATGCGCTTCTCTTGATATACGACACACTG
CATGCCTGTACTAAAGCGCTCAACGTGATTGTGTGACACAGTTTACGGCTCAATGGCGGGTCAAACCTTGACTTGTGGC
TTACCCCGTGGATTTTTCCACGAGTTAAGGACTATTTTAAATATTTCTCTGTGCAATAGCAACATTGAGTTTAATTTAT
GAACACATCACACTTTCAATTATGTCGATTAAATGACTAATTCGACAGCTTTCCATAATAATGACGGTGCTTCTTGACA
AAATTTATTGGGAACTGTGCAAGTCTTTTGAATAAAATGGAAACACTAACAGCAATACATACCATGTTTATAAAATTAC
CATACATATATTTCGTGTATACAGATAAACGCTCCGTGTGCAGGATTTCTTCATTGCGAGTCATGTTTTTACAATTTGT
GGGAAAAAATTTATACATCATTTCGGAAAAAATTGGATTTATAGTCATCAATTATGCCTTACAACATTTATTTGCTGTA
GTACGAATTTATAATTAAATTTTAGACATATAGCTGTATTATTGACAAGTTCCAAGCTTCGAACAACTACACAGTAGAA
CTGCTGATATAAACAATTCATTGTAGCAATTTTTTCACTTAATAACTTACTATAGGTTGGCAAGTATAATTCAATTTGG
ACAAGTCTATCAAAATTTAAGAAGAGGAGCGCGGCGATATTTAACCATCTGTCATGATATGCTCGAAAAACACTGGATA
GAGCAAGTTAGGGCCTTGGTACTTTCGGTGGTTTGTAGCTTTCTAACACAGACTGAATCCAATAGCATTGCATCTTTTG
CATTTGCTTTTTAATGATTTCATGAAGATATTTTGCACTAAACAAAGAAAATGGCGATAGACATATTGAGAACACATTC
AGCAGAAATATAACATTTAATCGAAAAGTTCCCTTTTTTAATTAATCCTTGCTATTAAGTGTTTGACATGGTATTTAAC
TTGATTTTACCTATCACATTGGTAATTACTTTATTCTTAATTTTAGTAAAAAAGCAATAGAATAAGTAATCAATTTTAA
CCTCATTTCCCCCATCCTCATTTGCCCAATCCTTTCCGGGGTTTTCAATAACTTATTTTTACTTGATTGCGGGGTTGTT
GACTATTACTTAAAACAACCCCTTAAATTGTCGTTAGGATAGTTAGATCGTTAGGATTAAGTTGAAACTTAGAATGCAA
TTTTATTTCATTAATCCGAATTTATAAGCAATTTTTGGCATGTTTTTATGCAAACTATGTAATCAACGTAGAAAGTGTT
GCGGAGAGGTTACCAAGCCAAAGCCATTAAGCACGGCAAGGAAAGGAAAGGGCACGGCAAAGGCAGGTAGGAAACAGGA
AGGGGAATCAGCAAGGCAGGAGTAGGCAAGGCATGGGAGGCACAGGCAAGGGCATAGTAGTCAGGCACCGAAAAAAGCA
TAGGAACGGTAGGCAAAGGCAGGGTAAGTGCTGGTAAGGGAACACTAAGGCAGGGGCACACTAATAGAAAATCTCCCCC
CTACAACTTAAAGATTACGTATACTCAATATATCTACGATGTGTATCGTATTAGTGAAGGAGTATACAAAGTGTGAGGT
GTAAATTTTGCAAAGTCAATAGCTCAAAAAAGGGTCTTAAATTTGTACTATTTGTACTATTTGCCGAATATGTAGCTAT
AGCTATGTTCTTTGCCAACTTTTGTAAACGTTTTGGTTCTTATTTTTTTTATGTATAACTTGCCAGGGCCAACAAGTTT
TGTGCACAATTGTAGCTAGAACAAGCTATGTGATGGGACATTCTTACAGATTAGAATTATCTCACTCTATGTGTAGTAT
ATGTAAAGCTAGCTAGTTATAGCTAGAAACTCTATTCTTTGTAGCAAGTTTAACACTAGCCATTAGGGTACTGTTTGAC
CTTTTTTATGCTATTAGCTATCTAACTCTTCAATTCAAGTAGCTAGGTAGCTATTTAAGTTCTATTACTATTCCAGCTC
AGTCAGTCGTTTTATGCTAGCTAGCCTTAGGTGTGAGTAAGAATAAGAAAAATGCATTGTCATCATGCGCACCACGTTT
TAAAATAATTAATTTTTCTGATTATGAGTTTGGGTTTGTTATAAAAACTGTTCCTTGAATATTTCTGATTGAAATATTG
CGGTAGATATACAATATATGGAAATGATGTAAGTTAATAACTGTTGATTTGTAATATTTCGTATAAATTTTGGAAGATT
TCGCTTTTTGCGTAACGGTTGTTTGATGCATTTGATTTTGTTGGACACTTTACATTTTTATTTTATTTTTATTTTTATT
CGTTGCACCTGCTTATATTTTCAAATATTTTGGTTTAAACAGGTATAAATATAAAGTAATATAGACTGTGAGCTCCCTC
GATCCCAGGGACTTTTGCGTTTTTGCCGTCCCGTTATAAAAGAAAGACAAAAAGCAGAGGTTGGATTGTAAGTTTCAAA
ACTTCATATTTCTGTATTGTATGTTTTTGTGTGGTATCTCTTACATGCATTTAATGAGTAATCCAGTGGATTTTTCCAC
AGGAGTACGGCTAGCCTATTTTATACAACATAAGAAGCTCCTAGTTGGAAAATTGTCTCATGAACAATCAAAAACTTAC
ACCTAAACAAACCCGACAAAATCGACTTTATTCTTCTAAATTAGAGACAATCTTGGACAAAATATGAACGAAATTTTTA
ATTTTTCTGTTACAGTCATTTCTATTGCTTTTTTTGCGTCCTTTTAAGATTTAAACTCCGCTTTAATACGACATTAAGC
AAATAATGGTTAAAAATGCAAAACCTGTTACAACGCCGATATCAAGATTGTCCATTTTTATAAAATAAAGATAACATTA
TAATAACAATATAATGACCATAGTTATATTCCTTTAGAATCATTTTCACTCTGATGATTTTTTAAGTGAATTACGAAAA
TTATTGAAAATAGATAGACAGGATAACCAGTGTCTTTCTTTAGAAGGAGAATAGAACTGTTCTTTTATAAAAAGAAATT
AAATCAAGAACACAGTGGGTTACATTTTTTATCTATTTCTGTACAAAAAATGAATATCTCATAATAAATATCTTATCTA
CGTCTCAGCAGAGTTTAATTTAAGGAATTTGCAACTTTCACCTACATTTGCAAAAAATTTAATGTTTGAGTTCTTTCGT
TTTTCTTATAACTTCTTAACAAGAACCACTTTACAGGTTTCAATTTTGGGTATTTCGTTGTACCCATCATAATTTCCTC
TTTAGGCAGATTTGAGCAAATTCCAAACAAAAAGATTATGCGAAAGAAAAGTGCAAACACATGTATTTGTAAAAAGTCT
GAAAATAATTAATTAGCGTAAAAACTACTTTGCTAATTATCTGAAATAGATCGAATGGAGTTTACTCCACATAATATGC
AGCAACAATACATTTCAAAATAATCAGACTGTAATAACCACATAATAACCATATAACCTTTCAGGTTTATTTTTACTTT
TAATAAAGTAAATTGCTTATTTAAATTTTTTAATTGCTTAATCAAAACCAATAAAAAAATTTAAGGACAGGGTAAACAG
AATGGGAATGTTCTTCCAGTGGCTTATTTTTGTCTCGAATTGTTCTCTGTTCCAACTTCTGCATACTCATTGACAGGTG
TTGGTGATAAATTCGCATAAACAGTTTCCTCTCTTGCTTCCAACTGAAGGCCGGTATAATGAGATACCGCGTTAGGAAA
TACTTCATAATCTTGGGCATCTTTATTATCGTCATCTTTCTTTACGCTTTCTTTATTTCTGCAATTAGTCTGAGAGCCT
AGACAAATACGTGTGCGCGTAATTTCGTTATTTATACTACTACAAGGGTCTTACTGTAATAATAGCAAATATTTTCACC
TCTAAGCTTCACAAATCCATAAATACATATATTTGCTACTTGGGTGACAACCAGCGTTATAATTATTGTTACCAATAAC
TTCTTCGTACCCAACATTTTCACTAAGACATGTATTTATGGTTGAAATTCACATGTTACAAGATTTCCTGATTTAATTT
TAAATTTTTTATTTTGATTGAAGAAGATACATTTACCTTCAAACGATGTAGGCTGTTTGCAAGCATCGGTGACTTTTGT
AGATGGTGTTGGAGTTGTTAAACTGATATTCACTTTTGCTTTCTGGCCATAATTGTTTTTATATGAAGCCCAAATAACT
ACACTGGAAACATTAAATATGTTGCATACAGCGTAATGTGTGTCGCTTGTATTTAAAATATCACTTCTTTCTGCAAATT
GCAAATGGTAATTAAGCGCACAATTGCCAGTTGCCTCACTGGTCCATGTACCATTAATACAATTATTATCTTTGTAAAA
CTTTACCTTTCGGATTCTTTGAGGCGAAACTAAAAGCATTAATTAGATTTTAAACTGTACAAGTCAAACGAAGAAGAAG
AAGAAACAATTTTCAAAGTAGACATTACATGTTACACTAATTACTGCTTCTCCTGTAATCATTTTATTCGCACCAGTAG
CATTGAAAATAATCTTTGTTCCACAATCTTTACGAGTGATGTGGCTGCGAGTTTTATAAACATATTGATAGCGCATTGT
AGATTTATCCATGTATCGAATGTCAGCGGAATATGAATACTCTAGTTCGTTCTCCATTTTCCATGTCAAAATAGGTTTT
GGATTTCCACAAACTTCGCTTAAGAAAGATAATTTTTTTCCTTCGTTGACAATGTAACTTGACTTTAGAGAAATCCCAC
ATACGTCAGGTCCACCTAAAATAACAAATAAATTGAAGCACAGAGTTTTGGCAAGTACCCAAATATTAGGTTTTATTTA
ATGCTGTTTTATTTTCATATGGAGATTTAAGGTTAAAGCTGTTCTCACAAAAACCTGAGCTCTGTTCTTATCCAATTTT
CTGTTGACAAAAGCGTGTAGATGATATTATAGTTAACTTAATGCAATAAAATTTGTGTAGGTGTATGAGGGAATTAATA
ACTGTTTTCTATACCGTTCCAAGGACTACGTTCTCCCTTCTAACGATTTCGAAAAGCAAAGAGATTGTCTGAATGAGAA
AAAGAGAGGTGAGAACTAGGTTGAACTAAGAATCTATAATGTATATTTCTTAATCGCTATATTCTCCTATAAGTTGCTC
AAAGTTAGTTAGTACTTAGCAATCATATACATGTATCATAATTAATTTTACGTATTTCCAACCCCTTACATTTCTTTGA
ATATCTTGTGACCAGCTGATTAAATTAACTTTTTTTAGGAAGGCATGCGTAAAAGAGACACACTGAAACAACAGTTATT
ATAGAGTGTAAATTGAAACTTTTAATGACTTATAAACCGGTTAGCCAGGCGCTACGGAAAAATAGCGACCATGGTTGTG
ACGTCATGGACCAAACACAGTGAGGTCCATCCAAACAACCGAGGTAGCCTAATAAAAGCATAGAAATTAAGTCTAAAGT
CAAAAAAAAGATTGACATTTGGGTGAAGAATAAAATACATGTCTATATAGAAACCATGTCTTCTGATAATAATAATGTT
CAATCAACTGAAGGAAAAGAATTTTTTTCGAACACAGTGAAATGAGTGATTGCATTTGTTATGAAATTAAACGAGCAAT
TGTTGAAATTAACGATAAAAAAGCAAAGAAAATGTAGCTAGCTAGATACATCACATTAAACATACTTTTATAAAGAAAT
AGTTGATGATAATTGGAGAGTGGTGTTAGGTGGATTTTCGTTATCCTTGTTTGAACAACTCAAGATGTGAGATATTCGA
AAAAGGTGAGTTTTGTGAGCTGCTTTGTCGCTTTTAAGGGAGTGTATATTTTTATGACCCCTGTGTTGCTTTAACACAA
CTTTTTGAAGGTATTACTAGCATACTTCGTTTTCAGAGATTGTTGATCCAGTATGAATAGATCTATTTCATCGTACTCC
CAAAACAAAAGCTTAAATCAATTATTTTAACACATTATATTTGGATATTTTACAGCATTCAAATTCATGAAAGTTTATT
TACTTTCTTTGTATAGATTTTAGCGGTCGCTACAGGAAATAACGGCCGCTCACGTGATCGATATTAGCCAATAAAGACA
GCAGATACAAAAAAGACATTACACTGCCAGGTAATAACAGTATTTCTTAAATATATTACAATTTTACAAAAATATTTTA
TTTACCAACAAAACTTACTCAAAAGCTGAAAGTATCTATTAGACACCTGCATGATAAATTTTTAGAACCTATACCTTTA
AGAGGCTTGGATATTGGCCATTACTCGAAACTACACCAAAAAATCTCAATGAAATCGTGATAATGAAGGAAATATAATA
ACTCCTGTTAGAATTATCCTTAGAACTTGAAAATTGCAACACATCTTTTTTTCATCAAGAAGAATCATTTTGCATAACT
TGGACACGCGACTAATCTGATATTCCGATTTTGTCGGGTTTTACCAGAAAATCAGGAAAAACCGGATTTTCGGACAATT
TTTTCGCAATTTGCATATTTTGAACATTTTAAACGAGAACTTTTAACTTACCCACAACCTCCTTTATAACCACTGTTGC
ATTTTTCGCATGTAAAACTGGTGATTGAAATATAACTTTTAAGTTAAAAGACTTCTGTTCATTGTACTGGATATTCTTA
ATAGATAGTGCATATATGTCTTTTGATAAGCTTCCAGATAATCGATTACCAAACATTGCGTTACCAGCAGCTGTTATGG
TTGATATAAATTTAATTATTTGAACATTGGGTGATCCAAGAACATACACATTTGCTGTAGATATTTCTTCCCCTACATC
AAGGACAATTCTCCAGTACAAATTAAGAGTTTCATTAAATGGAAGTTCTAAATTGGTTTTAACAGCTTCAACTGTGCCA
CATATCACTAAAAGAAAAAAAATTACGATACTGTTTTTGCATTATGTAATCATTAATCTCAATGGAAAGAACATATGAC
AATAACTTCAAAACCAGCAATTAAATGCATTGAAAATTAAACCCGTAAGAAATAAGCTCATACAAGTTACATGGTAATT
GTGAGATAATCTTGATTTGGCTACATATAGATGTCGCGTTATTGACTTCAACGTCTAGAACATGGGATGGTAAAAAAAG
TTAACAGTGCAACAATAACTAATAAATTCAACTATAGTTTCCGCACTCTTCAACAAATTACAAATGAGTTAACTATACC
ATTTGGTTTTACATACAATTATGTCACCTGAAGTTTCTCTAACGTTTTGACAGAGCTCTTTAAAACAATTTTGCTCCTC
TTTATTATAAGCCTTGTGGCAAGGGGTTTTCGAAAGAAACATTTCGTTAGATCTAAATATACTTGTCCTTAACGTATTA
AAGTGAATTTAGAAAATTTTAAAAATTGAAAAAATCCGTTTTCTTGAAAGAATGATAACATCACTAGAAAAAAAATTAC
GTCTACATACCATAGTTTTTGTCATATCATAGTTATATGGTAGTTATAGTGGCGAGTTACTGCTATAATAATTGTTATA
TTAATTTTCCTACTTTACTTAGTTACTTTGCCAAGTTTTATATTTATTGCGTTTGTTCTTCCGTGAATTTGATGAGTAT
GGTTTACTTACTTTCCCGCCTTAAGAAGGAGAGTCAAAATACCCTCTAACATAGTGTCAACACTTATCCCGAATAGAAT
CTACACACATTCAATCGATTACAGTAGCTACAATCGTTGCCAAAAGTGTTGAGACACTTTTTGAAATTTGAATTAGTTC
CATACTTTCACCGCCGCACCCCCGACACAATGTTGTACTCAGGTTTTTTGAAGACAGAAGTTTGTTGCAATGACTCTCC
AACTTGTGTAAAGTTATTGCCTTGCCACTAATGGTTAGTTTTTGCATTTGTCTCAACTACTTTTGGCAACGATTGTAGG
CGTTTGGCAACGATTGTGGTCCAGTATTTATCCATGATGATAGATTATACACTTCATGGGACGTACCGTACGTTATTTT
CAGAAATTTAGGGACATCAGCTCTCACCTACTGTTTATTATTTATTTGGGGTCATAATATATGAGGGAGCGGACATTAA
CTACAAAAACTATAAAGGCGGATTTCTTAGGAAATATTAGAAAAAATTGAAAAATCTTTCTTATAGATAAAAATCAAAG
CCTTAAACCATTTTCGAGGACGAGATTGCCTCACATCGACTGAAACTGCAAGTATTTATATTTTTATTTTCCGGTGGAT
GTAGTTTTGAGCTTTTTGTTTAAAAGTAAAAAAAAAAATCAGAACATAATTTAACTCGTAATTCGTAAATGGACAAACC
TTATTCTAATCCAAAGATGCTATAAAGTATCAACAGACCCACAAACCATATCGATAGGCATTTGGTTGTTATATCCTTT
TCTAACAGGAACTTATTAAACGAACTTTGAACTTACTCACAAAGAATAATATAACGACGATATAATGCTTGGAAACATT
ATCCATCAATATTGAATAAAAATCTCTAAACTTGATTGATATTTATATGGTATTTAAAAGTTTGATGGAATTGACCATC
TATTTGTAGCATATGTTAAGACTAAATGTCACAGAGTTCAAAAACAATAATTCAATTCCAATAATTTATCTCTAGGGTT
CTAATTACCTACTCACTTTAAATCAACAATTTGGATACCTTTTGCTACGAGGCATGTTCGAACCTCCTTAACAACATAT
TTGAAACTCCTTATAAAATTCTAGAAAGGATTATGCTTTTAAAGTTTTGATATGAAATGTTATCCATCGCTTCCAAACA
AAAGTATAACATACGTAATCGTGAGGAAAATGTTGAAATGCACCAAGTCAGTGAATAAGTTAATGATTGTGGTTTTTTT
AATATACGTTTCATTGACTAATAAACAATACTTAGAACTGTAACATCACACTTACCTGGACTTAACTTTACCAAAAGTA
TTAAACAAATACAAAGACTCTTCATGTTTACTTCATGTATGACATATATTATGTAGATACACGAAGTACAAATGTGGTT
TCAGTGTAATTTAAACTGTTTTGCTTTGTTTGTATAATTCCATCAATTATGTTAACTGTCTGTAGAGCTATTAAGTCAT
TCCTAATCACCGTTGAAATTAAAAGAAAAAAGGAAAGTGACATTGTTTCTTTTTTTATTTTTCTTAATGAAACCCTCGT
TTGAAAGGGTGTACTTTATCCGAAATCATTGCGCTGTGATCGATTTTACCAACAATCAACTTTAAAGTAACTTATAAAC
TACTGCTTCAATTGGAGTTAAACACAATATTATGTTTCTTTTGTCTAGCAGGGAATAGAATTAAAGGGGAAGAAAGACA
CATTCAGTCTCTACAACAGAATGTAATTCAAAATTATTACTTTTGCTTTTCATTTGTTTTCACCAAAAATAAGACCAAA
TAAATTTAGCAGCATGGAAATAACTGACGCATGACTAACTAGTACCCGCATGAGGCAAAAATGGAACAGATATTCTACA
GAAAACAAAAAAAACGGCAGACGTAAATAGAAGTTTGTGAAAAACACATGGTCATACTGTGCCTCAAATTGTAATAATT
GCCCCAATTTGTAATACCTGCCCCAATTTGTAATACCTGGCTCAGCTTGTAATAAAATATGACTTAATTTGTGATACCT
GCCTCGATCTGTAATAACACCTGCCCCAATTTCTAATACCTGCCCCAATTTGTAATACCTGCCCAAAATTGTAATAGCA
CCTGCCCCAATTTGTAATAACACCTTGCACCAATTTGTAATACCTGCCACCATTTGTAATAAAGTTTGCCTTAGTTTGT
AATAGTTGCCTCAATTTGTAATAAAACCTGCCCCAATTTCTAATACCTGCCCCAATTTCTAATACCTGCCCAAAATTGT
AATACCTCCCCAAAATTGTAATAACACCTGCCCCAATTTGTAAGACCTGCCCCAATTTGAAATACCTGCACAATTTGTA
ATACCTGCCCAAATTTGTAATAACACCTTGCCCCAATTTATAATAATAGAGTTGCCCCAATTCGTAATAACATAGAAAA
TACTACAATTAGTTTCCCGCAGTTTTAGCTAGCCGAATTGATAAGACACACTATCTGCCAAGAATTTTTTATTAATGTA
GCGCACGTGCTGTCAAGGATATAATAGCCGAAAAAATGGTTGAAAGAACAAACAGAAGTTTCTTTTCTTTTCAAAATAT
ATACAAAAGTAAAAACGTTCGATCAATTTTCTTTTGACCATATAATAAGCAAGATTGCGTACCATCCAAACGTTAAGGC
TTGCAACGCCAACGCGGCTTGATTCAATCTTATCAATCTACCTATTTTACATTTCTGTGGCCGGTTGGGGTCGTTCGAT
AGAATTTGTTTTAATGGAAGTGAAGTATCACTGCATCTTCTACCACTGACATCAATCAAGTGTTTTGCTTTGGCTGTCA
TTAAAGGTGGTATTTCATTTTCTTTAAATAAATCTTTGGAGCCTTTTCGAAATCATCTTCCTCATGAACCAATCCATTT
TCATCGAACACCTCTTTGCTAACATTTCCCTCATCAACCAATCTATTTTCATCGAGCACCTCTCCGCTACCATCTCCCT
CATTAACCAATTCATTTTCATCGAACACCTCTTCGCTCCCATTTCCCTCATCAATAAATTAATTTTCATCGAACAACTC
TTTGCTAACATCTCCCTCATCAACCAATCAATTTTCGTCGAACACCTCTTCGCTAGCTTCTCACTCATCAGCCAATCCA
TTTTCATCAAACACCTCTCTGGAACACCTCTGAAAAAAAAACGATTAGATTAGACATCATCCATTCATTTTTTTAAAAA
ACGCTATTCTATAAAAACAAAAAAAGTGTGCAATCAACAAAAGACACGTCCAAACAACCTTTTTGTACAAATGATGCAC
GCAAATTAACTGAAGATCTTTGATAAAAAAAATTGTTCATATTATAATAAGGACAAATTTGGTTTTGAGCTGAAGGGCT
TTCCACCTGTTTCATTTTACTTTCAATACTATTCGTGTTTTATAAAAATTAATTCATTATAAATAATGATTCCATATCT
TCTTATTGTCGTATAACGAAACATATCCAGTTTCATCTACCGTGAATCTTCCCTTCGATCTCCAAAATTTCACAACAGA
GCTTTTTTCAATCCTTGATCTATCTTTTACAGGCGTGTTTAATCTACCACTGGCAAGTTTGACAATCGCCGCGTATTCT
TCGTCACCAAGCGGGTGTATGTAATCTTTTTACGATAATGTTAAAGATATCAAGATAGAGAAGAATAAAAGTAACTTCG
TCGTTAATGTTGTTATTTACACCAATCTCATTCATTCACTAACACATCGAACTTTGCGGCGCAACCTGATTTTTATGCA
TTACGACCCTATTTCTTTCTATTAATATCAGTCGGCGCAAATATGAAAAGATTAAACTGAAGTTACACGAAAAAAATTT
AATGTTTTTTTCTCTGATCGGTCCTGTACCAGGGTTTCTTAACAATAAATAAAAGGCAAGTTTTTTCCCTCCCGAAGTT
TTACAATGGATTTTCTAAATAAATATTTTCCAGAAAGGAAGTTATTACAAATTGGGGCAGCGTTATTACAAATTGGGGC
AACTCTCTTATTACAAATTAGGGCAAGGTCTTATTACAATTGAGGCAGGCATTACAATTTGGGGCAGGTGTTATTACAA
ATCGAGGCAAGTATTACAAATTGGGGCACAATAGGCCAATCATAGCATAATTTCATCCATAATTTTTTCCCTAAATATG
AAAAAAGGCACGTAAATTTTTCCCTTCATGTTTCCTTAATTTTATATAGATAAGAGGAGAAGTAGCAACATAGGTCACA
AACGTTTAGAACAAAGCAACAAAAACATGATTGAAATATGCGTTAAAGAACTCGCGTCTTTTGTAACACTGGAGTCATA
ATGTTTCAACAGAAGGAATAAAAAAAGCGTTTAAATACTTCTAATATCTTTTAATTTAAGTTCAATACTTGGCCCTTAC
CATGTCAAAAGTGCTTTGAAAGAGTATCACATTCCAAGAGTATATCAAGGACCCGCATCCACACTCAGTTCAAGGGTTA
AGTGTTGTCATTTAATGACTGTTTGTACATACCTTTTAGACATATTATAATTTAAAAGAAAACAAAGACATAAGAAAGC
AATTATGTCATCAAATAAGTTGAAAAACTTTAAAAGCAAATATTAAGTAAAAAATCAAGCAATTAAAAAAATCATTATA
TCTTAAAATTTTACGTTATCAAGGACTACCATGTATACCGTTTCTTTGTCAATAGCCTTTCAATTGAGGAGATAGATGC
GACATGAGGACTACCAAAAAGCACGGTCTAAACACGTTTGGAAAATAGCTAATACATACAATATCATGTATGCAAAGAA
TAGTATTCTTGTCAGTGTTACGACTATATTTTTGACATTGGCTAACACATTAAGATTGACAACTGACACTGCTTTAATA
GAACGCACTAAGATAACGTCAAAATAGTGTTGCATATGCGCGTTAAAGTGAATTATGCCAACGTTATTTATAACTTTCA
TATCTTCCATGAAACCTTTTTTCTAAACATTTTTTATGTATAGGACGACATAATGGTGTTATTAGTAGGTAGTTAATTT
TCTGTAATATATTCCGCAATATGCAAAAATATATAGCACAGGACAATGCGCGCCCATTATGTAGACTATTATTATGTTT
CCAATGCATACCATTGTCAAAAACACTGATTGTGGAATAAAACAATGTAGATATTCTAACAATAAACTATACTTGTTTT
GATTGATTGATTGTTTCAATTTCTGTTTTAACTCAGTGGCTGTTGTTACTGATAAGTCAGCATAAACAGTTTTTTTGTA
GCTTCCAATGGAAGACTTGCATAATGAGATTTTTATATGGAAATAATTCATAATCTGTGTCCGCCAAACTTTGCACAGC
TTTTCTCTTTAGTTTTTTGTTTTGTAATATATAAGGTTAACCATTTTCAGATTTAAATCTATTAAAAGAGCTTGTCTTT
CTTTAGCAGAGGATGTGCTAGCCTCTGCCCTTTAAAATCCTATAAGCGTATTTGCTACTTGTGTGACTACTAAAGTTAT
AATTATTGTGGCAACCAACCATTTCCTTTTATCCAACCTATTTTCTAGAATTAACAACAAATCTTTAAATCTTCAGTAT
AATAATATTTAATTTTTACGCATGCATAAATGTCTTTTCGGCAAGTTCAAGAACAAACTTAAAAACGGGGCACGTACCT
TCCAATAATGAAGATGTTTGCATCTATTTTTGGTTTGAGGGAAGGGGTGGGATGGTTAGACTAATATTGATTTTACTCC
TTTGGCCCGCTTTATCCTTGTATGAAGCCTAAATAAATACCCTATTTTGGCGTAGTTATATTAGATAAGTTGCGTACAG
CGTAGTGTTACTTGAGGTAAAAATATCCCTTTCAAATTGCAGATTCACATGTCCATATACTATTTCTACAATCATTATC
TTTGTAGAATGTTACTTTTTGGATTTTGCGTGACAAAACTAAAAATATTATATATATATTAAACTTTTTCAAAAAAAAA
TGCGAAATAAAAAATATTTCTTGTAAGTATTTTTTACATGTTACATCAATTGCCTCTCTTGCAATCATTCCATTCGTCA
TGGAGAAGTAGCATGGAAAACAAACAAAAGAGACGAAAGGTACAATATTGGCTGTCTTTACAAGCTCGTGAGCTTGTAT
TAAAACGCAAATGTGTCCTACAAGAATGGAAATTTTTGCCTCTCTGAGCACCGACACGGGAGTAGTCGTGTGTTCGAAT
CTCATCTTGGTAACTATTTTTACTTTTTTTCTTCTTCTTACTATTTCGCCCGCGAGGACGTGTTTACAGACTGACCTAA
CGAAAATTGAAATTTCGAGAAATTTTCTATCAATATTATTGCCTATCCGAATAGCAAAATATGTCGTGTCTAACTTCAG
CTTTTTATACACTTTTTTGGCGAGGTTGTTTGCGTATATCATACGTCTTGTTTGTTCTGGTACGAAGTCGAGTAAAAGT
TGATAAACTAACAATTTACCAAACTCATAGAGAAACCTTTAAATTTTCACTACGCTTGTGAAAAATTGTTACATTAAAA
GAAACGTTTTTCATTGAGTAGCTATGCAAATTTGTGATAAGAAAAAGATCGATTGTACTTCCGTAAGTAATATATTTTG
AACTTTATTTTGTTACTGACAGTGTGTTTATCTGCTTTTCCATAGCATTACATCAAATCAGTAAACATCAAATAGTAAC
AAAACGTTATAAAATATTACACAAATCGTTTTATTTCTCCTAAGAACGTATTATGTATAATTTTAAGCTTTACAGCAAG
GATAAATAGAAGTTTTTTATAGGAGGCTTCAATACCCAAATATAGATTGTTTGAGAAAGTATATTAAACTAACTTGATA
TATATAACATAAACTACTTTGGCTAAATCACTTACGTCAAAACCAGCAGTAAACTTTGCAATGGCCGCTTATGTCAATA
AGCTTCCGCGCACATTTTTGACCAAAAATCAAAATGGCAGATAATGTTGTGGTGGTCGAGTTGAAAAATATTACAATGA
ATGTCGACTTATAAAACAGGTTGTTCTTTATTGATTATTATCGAAATGACGAATGATAGCCTTAGCATGTGTATTAATT
TATTAGGAAATTCACGTTTAGGATAACCAGTTGATTTTAACCTAAAACTTGTTCATCCATCTTAGTACTTCCTATAGTT
GGTATTTCATCCAATTCAAATGTAACATCTAATTGAAATGTGTTGCGTATGTGTGTCAGTTTTTCGTGCTCGCGCGTAG
GGACATGCACGCTTCTGACTTCCTTCGGGCATAGTTCTAAACTGTATAAATAGGCTGTTCTTTTTTGACGATCGCTAGT
TTTATTTTAGCCGTCACAGCTAAGTTGCCGCTTTGAAAATGTATACTGCGAATGTTAAGATTAAGAAAGAAAGGAGCTC
TTATGTGAGAGGCTTATGTTAAAGGTTGTTTAACTTAAAAGTTTTAAGTTCGAATAAAGTTACGTATATATCTTACAGT
TTCACGGATATTTAGCGGTCGCGTTAATATCGTTTAGTAAGTGTTTATTTGTAATTATTTTTGTTGATTTGTTACTAAT
TGTACATGCATTGGCGTTTGCCATGGGTGTTTGATTTTGCTGTAAATATAAAAAATTTTTACACAATCCGTTCTTTTTG
TGACACTTTGATATTCTTGTGTTCTTTGCCATAGGCTACGTTGTTCAGAAGTATTGTGTTCTTACAACAAAGTGCTTAA
AGAAAATATTTTCAAGTTCAAGACACAACATATTTAACTTTATATTTAAGGGAAACTTAAGTTCTAATGGTTAACTTAA
AAATCGTGATTCACCTGAATTCATTTCTCTACCAAATAATCTAAACAACACACCTGCTCGTTCTTTCCCTGTCTCAGTA
GGTTGATAGCTAGCGTTCTTTGGATAAAAGTCCAATCAGTTTTCGACCTCCATTACTAAACTTCGCTATATCCCAAAGA
AAAAAATTTAAAGTGTATACCTGGCTATAATTGTCTAATACATTTCTAATCAGTTCTTTTTGGGACGTTATATCATCAT
ACCATATTCTCCTTTATAAAAAATATTTCTGAAAACAACATAAACTTTTTTTCTCGCTCGACAACAACAGTCGTTCTAC
AACAACAGTTTTGTTTTTTACACTTCAGATTCGAATTATCATTCGAATTCGATAACACAAATATGGAAAATTGCACCGA
ATATTAAGTGAAAAATGAAACAAATTAAAAAAATTATGTCATCTTAAAATCCCCCCTGACGGTTTTCTCTTAATACCTC
CTTAACGATACGTTGCATGGCTATAATACTTACTGAGTTTCAGTATTTATCCATTAGGCACCTGTATGTCAAATGTTTA
GGTCCTACGCCTGCCAGAGGCTTTGATATTGGCTATTACTCTAAACTACCCCTAAAAATGACACCCTTATAAGTGAGAA
AAAATAATAACTCTTGTTAGGATTAACTTTAAAACTTGAAACTTTCAACAAAACTTTGAAGAAGAATCATTTTGAATAA
TTGGGACACGTGATTAATCTGATTTCCCAATTTTGTCGGATCTTTCCCGAAAGTCGGAAAAACCCGGATTTTCGGGCAA
TTTTTGGCTCGTTTTATGCAATCCACGTAAAAAGCGGAAAATATGTTAAGTAACTTTTATTTAGCTTTCAGAAACTTCA
AACAGAATGCAAAAATTCCTCTGGAACAAAAGTAATTAAATTTTATGCAGATAGTAGCATTTTTAACAAATTTCAAACT
TCTGATGACGTCACAGAAAATGTGCTGACGCAACCAAAAACTTATTCTCGCTATATTGTTCCTCTTATGATGTAATATA
AGTGTGCCAAGTTTGACTCAATTTGAACAACACTATGAAAAGTTATTGAGACGCGGCGGAATAATTTTTTCCGAGTTTT
GGGTAAAATCCGACAAAATCGGGAAATCGGATTAGTGACGTGTCCAAATTATTCACAATGATTCTTCTTGATGAAACAA
TGTCATGTTGCAAGTTTCAAGTTCTAAGGATAATCTTAACAGGAGTTGTTATATTTTCCCCATTATAAGGATTTCATAG
AGATTTTTAGGGGTAGTTTCGAGTAATGGCCAATATCAAAACGTCTGAAAGGTATGGGACCTAAAAATTTAGCATGCAG
GTGTCTAATCTATATAATAATACGCTTGTGTGAGTAGCCATGTGAGTCCACGACAGGCACAGTACGGGTCACTATGACG
TGGCGTTACGCTAAAATTTACCAAGTTAAAAAAAACGCAAATCAGGGGGTTACTATATAATCATTTAGTTCTTCTTTCT
TATTACCTTAAAAAATAAATCTCTATTTTACTGAAAGCTTTATTTTATTGAAAATAATTTTTTTTTATTCTTAAACATT
TTTATTTTGTTTTGTTTTTATTTTAAAAGCCCAACGCTGTTGTTTTTGGGGTTTTATTACCGCAAGCAAGTCAGTCCGA
GGACGCAAACATAAGATATTTTAATGGCAGCCTCACAGTACTGTGCATGTCTAACTACCATGTTATGTTTCTAGGATGT
GTTTCTTAAATTTATTATACTAGAATTGTTGAATTTAGGTTTTGATTAGACGATAGCAAATATGGCTACTTTGGGTATT
TTAAAATTTTTTGGCTACCTTTGTGCTATGATGGTCCTCAGACAAAAAAGTACAGCAACATCACTCCAATTAAAATAAG
TTCTCCAAACTATATTTTATCAGAAAAAAATTACCTGCTATTCCTAGTTTGGGTAGAACTTGAAATATCGTATTCGATT
TCGTTGCAACCACAATTCCAAGACTAATCCAGGTTGTCTTTTTCAGCCATGTGTCACCGCAGCTTATCGCAAAAGGAAC
TTGCTATTTTGGGCTTTCATTCATCCAGCATGGTTTATTTCTCTAAAAAAGCTGACCAAGCTCCCCCCTTTTTTCCACT
GGGCCTAAAATTTTATGTTTTTCAAAGATATTCTTCGCTGTGTTCCGCATCCCTTGAGCGCCAGAAGCCATTATGGAAT
TCGGCAACCACGCGAAATTTCAGAAAAACCGGCGCATGAGCACACTTTCTTTTCATCGACAAATGGCCGTGAACGGAGT
CGTTTTAAATATAATAATTTAATTTTACACCTGGATTAATGTCCACGACGTATCTAACGAAAACAAGTTGTTTATCAAC
TGCAAAAGAAAAGCGGAGCGAAAAAGGTTGTCTGTTTTTCAAAGTAATCCTGGAAAAGGTTTTTTGAAACATTGTTTAC
TTATCATGAGGTGTTTACTTATCATTTGTTTTTCTATATTTTCCATTTTTGTGTTCTGGGACCGAGGTTGCTTCCTTTT
ATAGAAATTCTATCAGATTCGAATATGAATGTAATTCGAATCTGAAATGTAAAAAACAAACTGTTGTGTTGTTGTCAAA
CGAAGTTGGTGTTGTAGTTAGAAATTTTTCTAACGTTCGATGATTTAACATCACAAAGAGAACTGATTGGAAATGTTTC
AGGCAATTGTATGCATCTTCAATTCGTTCTCTTTGGGATGAAACGAAGTTTAGTATTCATAGTAAAAAATGATTGGAGT
TTTATTAGGAGAACGCTAGCAAGCTACCTAGTGAAAAGAAAAAGAAAAGCAGGTTCGTTGTTTAGATTATTTAGTAAAG
AAATGAACTTGGGTGCATAACGAGTTTCTAGCCGTTTCTTTCAAAGCTAAATTCTCCGTAAATATTAACTTTGTTGTTG
TGTCTTGAGCCGGAAAATATTTTCTTTAAGCACTTATTTTGTAAGTACATACTCTGAAAAATGGGTCAGAAGTTTGAAT
ATCCTAAAAATATGTCTAAGCTTAATAGTTTGCTATAAATATGAAAGTGAAAAAAGTTCAGAACATCGAGGCTGAAATT
ATAACCCACTATTCTTATACAGCGTGTATATCCTAGACAAGAATTTGCATAAACATGTAAAAAGTAATTTTTCCGTTGT
TACTGTTTTTAACACTACAGATTGTGTGATTCAGTATTGATGTCGTTATAAAAAACCTAAACCTAAAACCTAAAGTTAA
ATCAATGTTTAGATCTGTTACGTTACGATCGTTTGAAATATAATCGATTCTTAAATTCGAAAACGCTGTATTGTTATCT
TCTTTGATTTTATGCGTGATTTCCTTAACTATAAGTTTGGGTCTGTTCTTTTAATATTTTGGATTGAGATATTTCCATA
GATATACAACATACTAAATAATTCAAGTTTTTATATTTCTCTTTGTGTTTTCAACTATTAATTTCTTGTATTTTGAGTA
TAACTTTGGAAGGTTTGCCGTTTGCAATAGACTAAACAGCTGATTTTGTATGACTTTGAAAAATGTTGGATTTTTTCAA
TGTTTGGTATCCTTTTTTCCCCTGGTGTATTTCTGGAATGGCTTTTTTTGGACATATGTTTTTGTTGCACATGCTTATA
TTTTTAGACGATTTCTTTCAGCGGTTATAAACATAAAATAAGGCGGATTGTGAGCAACCTCGATCCCAGGGCGTTTTTC
TCTTTTTGCCATCCCGTTATAAAAGAGACAAAGAGCGCGGCGTCGATATTAAAATGTGAGTTTTGAAAATTCAAATTAC
TGAGTTCTATGTTTTTATTTGGCACCCTGAAAAGAACTCAATAAAAGATTCAGTGGATTCTTCCACAGGAATTCGGCTA
GTAGATAAATATTGAAACTCAGTAAGTATCATAGATATGTAAAAAGCAGTCAGGAGTTATTAAAAAAAACTGTCAGCGG
CCGGGGGGCGGAATCCGTCCCCCCCGACCGAATAGGGCTAACCCGGTTGACCTTCTCTAATTCGAATCCCGAGGGGAAA
AAGGTTTTGTCCGAATTATAGAGAGATTCGAATAGTATAAGTCTCTCTTGTTCAAATTTTCAGGTTTGAAGGCTGAAAA
TTCGAATTAGACAAAGATATCGGAATTTTTAAAAAATTGAAAAAAATAATAAAAGTAAAATGTAATCAAGAATGAACAA
TTTTTCTTTGATTCTTTCTTTCTTTTTCTACCGTTCAAGATCTAGTGCAAACTAATTGCTGAAAAAGTGTTCGATTTAC
ATAGTTTCTTCTTAGTTAGATTTTTTAAATCAAATATTTTGTTCAATTTGTGACGTACTGAAAGTGTGGTAAGCCTGTG
AAAAGTTATTGATGGGTGGCGTAACCCTTCCCCCTTCTCGGATATAATAAGTTCAAAAAACCCCGGATCGATTAGGATT
AAATTGATAGGTGTATACGGGAATTATAGCCAATATTGCAAATGTTACCTATATTTGCAAAAGTTTATGTGGCAAATTC
TTTTTAAACCAGATTATGTTTTCTGTTTTTTCTCATACCTTGTCGATAAAATATCTGTATTAGGTTCTTCTGATTTCTT
GAACATTTCGCGAATATCTTAGTAGCAATGATAATCTCGTTTTAGAGCCGATTTAAGGACCGTCATAATCTTAATAATT
AGAATTAACTTTAAAAAAGTGCTAGAATTGCAAAAAGAAATATTTCCAGGAAATCCAAGAATGGTCAATACGCGAAAAA
AAAGGCTTTGCGAAATATCAGAAACAGATCAATTTCAGGTTACGCCATACATAAAAAATGTAGCAGTAACTTTAAAATA
GTCAAACTATGCTATAATGACAATAAGACGTCCATATATTTTTTTAGAGTTACGTTAACTCTTCTGATGATAATATATT
TATTCTCTTCTTGCATCACGAAGATCAGTAAAATTGGACAGGAATCGGTGCCTTTGTTGACGAAAAGGACGTAAAATTT
GTTTAAAAAAGACGTGGAAATGTGCTTCTACAGAAAAACACAGTGTGCTAAAATTGTTTTGACCTTTTTTCTGTTCCAA
TTTCCGAATAGTTATTGACTGTTGGTGGTAACAAATCGGCATAAACAATTTCTTTTCTTGCTTCCAATTGAAGACCTGT
ATAATGAGATTCAGTTGTAGGAAATACTTCGTACTCTTGTCTATCTTCGTTTTCGTCGTCGTTTTTTGCGCTTTGTTTA
TTTTTGCAGTTAGTCTCAGCACCTAGAAAATACATGGGCTTGTCATTTCGTATTTTATACTGCCACAGTATTATATACT
GCTACAATAATAGAAGATGTTCTAACCTCTGTACTTCACAACTCCATAAATGCATATATTGGCTACTTGCGTGACCACA
AGCGCTATAATTATTGCTAAAACTAATTTCTTCGCATCCAATCTTTTGACTAAAATCAACACAATGACTTTTAGCAAAA
GAAAGTCACAAAAAAACAAAATAACTACCAATGCTGTATTGACACAAGTGTCAAAATAACATCGGCTATAATTTGGCAT
ATACCTTCCAACAGTTTTGGACATGTGCAAGTATCGGTAGCATTTGTAGGTGCAGGAGTTGTTAAACTAGCATTGATTT
TTATCTTCTCGCCGTATTTGTTTTTGTATGACGCCCAATTAAATACATATGAAGCATTTAATACATTACACACAGCGTA
GTATGTATGAGTTGTATTAAAAATATATCTTCCTCCTTCAAATTGTAAATGATAGTTAAGCACACAATTGCCAGTTGCT
TCACGTGTCCATATACCATTTATACAATCATTATCTTTGTAGAATATTGCATTTTGGATTTTTTGAGGAGAAACTAAAA
GTTTTAAAATGATTTTAGAAATTTTCAAAAAACAAAGTCAGTGAAAGAAAATAAGTTGTCATTACATGTTACATCTATT
AGTGTCTCTTCCTTGATCATTCCATTCGCACCAGTCGCATTGAAAACTAGCTTTGTTTCACAATCTTCACGTGTCACGA
GACGTCGAGTTTTATAAACATATCTGTATCGCATGATTGAGATATTCACTGGCGCAACTTCGGTAGAGTATGAATACTC
TAATTCTTCTTGTAATTGCCAAGTTAAAACAGGTTTCGGATTTCCACAAACTTCGGTGGTAACAGATAACTGTTTACCT
TCGTTTACAGCATAACTTGTATTTAGTGTAATCCCACAAGCTTCAGGGCCACCTACAATTATTTAAAAAAACAAAAAGT
CTAGTGATATCTGTCTTCAAGATCGTTAAATGTAGAGTGGTAATATTATATACTGATGTTTTATAATAATAATTCATCT
TAAGATGTTTTATAAACCGCAAACTGGAACGCTTAACAAACTTGTAAAACGGTATATCGAGTAGCAATCATTAGCGAAC
CTTTTTGTGGACTTTTTTATATGAGAAAACCTTTTGACATGTAAATAAAATGTGACTACAAAATTTTGAGAAAATTATA
AATTATGATAAGTGATTTAAGTGTACTTAGACCTCCTACGTGTTATAGATTGTGCGACCTTGATTCCTCGTGGACTAAT
TAAATTTAATTTAATTTAAAAAAAAGTCAAATTTAATGACACCAATGGGATACAAATGAAATCATATCTAACATTTTGC
TTCTATAACGATCTAAACCTAAAAAGATCCATTTTTCCGGGAAACAATTAAATCAAACAATTAATCATCGTTTGTACAA
ATACCACACCCTTGGTAACCGACTCATGTATTTCAACCGTTTGACTGTAAACAAAGGCATAAAATTAAATCTCTAATGC
ATTAAAAGCCAAGTAAAGGGTCACCCAGCAACAATAGTAAAATCCTATTAGCAGCTAATTTACTTTCCGGATAATCCAT
ACCATGATTAGTACTAAGACAATTACGTATTAATCATGCATAATTTTTTTAACAGATGAAGGGGCTTATAACATAAAAT
ATTCAAAGGATTTACGAGTTGCAGCTAGAATTTTCACCTTTTAAACCTTATTAACAGCGGGTCTTTTTTGTACTGTATA
GCCCTTAAAAGAGGAACAAAGTAAATTTGGAATTACCTATGCATAGAAAAAAACGTGTCCTACTTGTAGAAAGTCATAA
TACAAACACATACAAGGTAAATATGACACGCAATATCGCACATGTCTGAAATAAACCATTCTCCCAGTTTGCCAACAAG
CACTTTCAAAAAGTTCACGAAACATGCCACCGTCCAAATAATGCAGTGAACCCTCCATGGTATATCAAGTTCACAACTT
TTTTTGTCCTAACAGGTCTCAATGGAGTTAGAAATAGTCTCACAAAGGTTAATTATTGTATATCCCTGTTATATCGACA
GATGTGGTTGTTAGTACTTATAAGGAACAATTTTTAAAATATTGCCAGTTACTTCAAAAGTATTTCCAGTATTAAAAGT
AAGTTGATATGTCACCTTACAATTTACAGTATCCTCTGTCTTCCAATCCACATGGACACAATTATCTTGATGGTAATAG
CTATGGCAGTTTCCCCTAATGGCTTAACTAAATGATTTTATACCATCTAACAGGCAATGATGTTTTTTAAAAATTTAAT
AAATCGGTACACAAATTTTTTTAACATGTTTGGTATACTACAAAAAATGTTTATTTATACGTAGATAAAAAAACAGTAT
AATGAACAGTGACTCACAATTATATCAAGTTATTTCAAGCTTGTGACCATATGCACGAAAATCTATTATGTGACCGCAA
TTTGTCCTAGTTAATGCTTTTGTTGTATATGTGTATTGGTAAGTTCTTGTGATATTTTCTTTCAAAGCAGAACTGGCTA
AGTATTGCCACAAACATCTTGTTTTAAAGTCAATTCTGTTACTGAATTCATGCTGTCGCTTTCAGATATATTTGCACTA
CAAAAAGAGGACCCCCTTCATCAAGTATGTAGCAGGTTACACCATGCACATACTTATTATAACCAAAAGACTTTCATTA
TTAATGGACGTAATAAACAAAAGAGTTTGAAGGATATAAAAACCACATGTTACCTGCTAGGTTGATATCATAAATGATT
AATGCATGTAAAGTAGTTAAAATTTATTAATAAAATTATCATTGATAGCGCAGCGTACTATCAATTCAATAATTTATAG
TGAAAATTGCTGATTTAGTTAAGAAGAAGTGGCTTATCATAGCAAAAAACTTGGTAGTAAAAACGGTACTTCAGGAGGA
TAATTTTTTTAACTTTCTTGCAAAATTCTATAGCCAAATGTTATCATAAACTTGAATTCCTAATAAGCTTTAGGATTTA
AAACTTTAGGAAGAGGAGCAAAACTCATAAAAGGCTACTTAAATTTAATAATTTTGATGGCAACAGAAAGTCTCAATAA
CATGCCAAAAAAATTTTTCCTAAGAACTTATTGTGATCATTCGGTAAAAACTTTCCTCCCTGATTAAAATATTGTAAGA
TCATACCCATCTAACAGAAAGATATATTGGAAATGAGGGATTTTTGTTTGTGGTGCCTACAGGCATTTTAATTTAGGTG
TTAAAAAGATAATTAAATATTTAAGCAGCAAGATGATCCTTTGTTTCTTTGTGATGGAAAACAGGTGCCACATTGTTCA
TTCTTATTTCTCCAAATTTAAACAAAATGTGACGATATCAGATCTACACTTTTTGTAGCATGTAGTCCCTAATTTTACG
GGTTCATAAACCTTTGACCAAGATCCAGTTTTGTTTGATTTAATGTATAATAGCTTTGTACTTCTTGAAAGGTTAGCTT
GTTATAGACATAAAACAGAAATAAATTAAACCTGGAATATAGATTTTAAAATTTCGCTGTCATTGCAAAGTTATTTGTT
ACTTTAAGAAAGCCTGCAACCAGGAATTGGAATAGTAAATTACACATTTTGGAAAATAAAAAAACTGTAACTCACCTAC
AACTTCTTTTATAACCACTGTTGAATTTTTTGGATAATATTCTGGTGCCTTGTAGAATACAACTTTTAAATTAAAAGAC
TTCTTTTCATTGAACTGGATTTTCTTGATAGATAGTGTATATATACCATTTCTCAAGCTTCCAGATAATCGATTACCAA
ACCTTTTTTTACCAGAAATTGTGAGGGTTGATGTTAATTTGATAATTTGAACATTGGTTGATCCAAGAACAAACACCTC
TACTCCAAATACTTGTTCTCCAGCAACAGGGACAACTCTCCATTGCAATTGAGCAGTTTGATTAACTGGAACTTCTAAA
TTAGTTTTGACAGCTTCAACTGTACCACATATCACTAAAAGAAGTAAGATTATACATAGTCATGAATAATGATCAATTT
TCGTTCCAAAAACAATGCAAAAATATCTTTATAATTTGCATTTTAAAATTCACGTTCTCAGAGCTCTTAAAATATAATT
ATATATATACAAAACATGAGTTATTAAATAAAGAGTGGAACAACTAACCACAAACAACTATAATATTATGCTCGCAGGC
ATGAAAAACAAGCCCCTGCTATTTTACATTGTGACAATGCAGGCCATTTCTTGAATAATACTATGCCAGAGCTACAAAA
AGGACCCGCTAAAAAATTATAAGTGCTATGGTGTGCGAAAAATCGCATTTGTAAGCAAAATTTACAAGTGCGATGTGAA
TATATGCAAGTGTGATTCACACTTAACTGTTTTTTGTTTACTGCAACGTTTTATGTTACTTAAGCTGCACAGAAATGAA
TTTTGTAAAACGTATTAACCACCAGTGCAAGGTTGAACAATGTTGAACGTGATGATGTGTTGGCAGATTTGCTATACGT
TTTTTGCATTTACTATACTTATAGACATTTTTGATTTCTCTTTCCCCTTTTAAAAATATTTTTTAAACTTTATTCAACA
TGTTTCTTCTTAAAAATATTCTTTAAACTTTATTCAACATATTTTTTTCTTTGGTACTACAACACGAAAACATTTAATA
TTCTCAATACTTTTTTAACAAATCAATCACAAACAAATGAATGTTACGTAATCAGCGTAATAGCCTTTTTCATCGCTCT
TATATATTATAGAAAAGAAAAATAGCATGAGTGCGATAAAAATCACGCGTAAATTATCTTATGAGTGTGAAAGTGAATT
ACGGTATGCAAAGCAAAAATTTTTAACCTATAGTTTTCCTTGTGTTCTTCATAGGAAATTTAACTTACGTTGAAAACAA
AAAGAATAAAAAAATGTCAAAATTTTATCCAAGATCGCTGTATATAATTCCGTGTATAAAAATTATGGTCTGAAAATAT
CTGAAAGTACGTTTTTGTATGATTTTAAGACATGAAATCTCTCCACATTTTGAAATTTTGGAGGTTTTCTTAAATAGTT
CATGCTTGCAAGGTCCTGGAATCAAGAAACTGCTAAAATTACAATTTTTTTATTACCACATTTTATTTTCCATTTTTTT
GACAACTCACAATCAGTTTGTGTTACAACTGGCTGAAACATTATAGTTAGTCTAATAATTTATGCATGTTATGTAAAAG
TCAGATCTCTGAATCCTCTCTTAAGTAAAAATTTTATTGATTTCAGAGCTATAAAATAGCATAACTTTTCTTAATTTAA
TTTTTTTTACTTCTATTTTGCCACTTACGTTGTATGTGCTCATGATTGTTGCTGCTTATTTCTGTCAGACTGAAGGTCT
GGGGATTATATCTTATGTGGTTACCCTTCCTCATTTGGAACAATAAAAATTGTCAATTGTTTCCATTAGTTCTAGAGTG
TTTAAAGTTCTAAATAGAGCTACAACATTTTTTGAAATTTAAGGGGTAAAAGCTCACTTGATTTTGATTTTCAGTATGA
ATACCGTCATTGTCTAGCCCAACTAGACAATGACGGTATGTGGAGATCCACGGAATTTAGGATCTTCGCCGATCTTTGT
CTTGAAAAAGCCCAAAATGGAGTTTTCATATAAAACAAGTGCAGATGTAGATGTGCATATTTTACATGGTTAACCCCAC
AATTATCGAGGGATATGCATTGTCCAAGTTTATCAATAACAAAATCTCATCTGAGCAATAAATCGCTTGGAAAAGGTTA
GGGGTATTATAATATGGATATTATAACAACATGGCAGCTTAAACTTGGCACGAGTGAAGTTTTGTGAAATTGACTGTTA
CAATTATCTGTTACAATTTTTGACCAAAGTTTTTGAAAAATCGTTCACGTTATTTAAAATGTTATGATAACGATAGGGT
AACAATTGTTAAACATAAATTTTATGGCTTGCACGTTTAAGTCCATCATTGGTTGTGGCATTTAGTTGGTGCAATGGTG
AACAAAAACACATGTTGTTGGAATTCAATTGCTAACAACTGCTTGTCACTATTAAAGAAGTATATGCATATTTCTTCAA
CCGATTTCATTGCTTGTTACTGAAAATTTGAACCTTGCTATAGATGAGTTTCAATGTTTATGTTTTCACGGGATTGTCT
TGCACATGTGGGAAAAAATCAGAAAAATTGGGGCAAAAAATGCAGACCTTAGGTGATGCAAAATCGAAATATGATTAAG
AACTTTTGTACTCTGGCCACTAGCATCTTTTCACTGATATTTGATCAAAATCTGAAGTACATGCAACCTATATCCTAAT
TTCAAGATCAAAAGATGCCTTCACCTGAGAATAAAGTTTGAAATTAACTGATCCACGGCTTATCACCTGCATTATCAGT
CAGGGATAGCAAATTAGGCTATCACGCCAAATTAGGATAGTAGATTTGTTAGAAGATTTTCCAAAGATTTGTTAGGAAA
TCATCTCCTAATTAGGTGTGTTTTCTTCTTTTACAATTATCTCAACAACCAAGTCTGATCGTGTCACCTTTTTTCGGAG
TTTTGTTGCTCATTACATCATCCTCGTTCAAGCAAAAAATTTTTATAGTTTGCTTTACAGGAATAAAAATGATATGTTA
AAAGTCTTTTGATCTTCTAATTAGACAAGAAATAGCCTATTTAAGCTATGCACCACTATGTTGAGAATATGTGCGCGGA
AAAATTAGCCTTTTCGAGAGGCAACCCTGGCCGTAAAACAAGGAAGCCGTAACAGAAATAATAAAGAAAAGTTATATTT
GGATCATCAAAATGAGGTTCTATAGAATGTTTTTAGCTAATAAAATCATTGCAAATATGCAGAAGGACAGCAATAGGCA
GCAAAAACCAGGTTGATAGTTTAATTCGGAGAGATAAATTGCGTAAATAAGCTATATCATAGATTAATTAGACTATCAT
TGCCTAAGTTGCGGTTGACCCTGACTGATTATTTTGTCTGTCAACTTGCGTGAGAAGTCTGGGGATTATAAACAACACG
CATCATGATGAAGGTTGTCTAAGGGACTGCAAAGAGGCAAAAAGATAAAAACCAGTTTCTCAATTTAGTGCAACAAATA
TACAACATATCCTCATCCAGAAAATTTTGACAAAGTATAAATCTTTTTTGTTTTTGTTTTTTAAAATGGGATTCATTTG
AAAAAAATGGCAATCTTTCCTTTCTAGTTAGCTAGCTGGCTAAGGCCACCATAAAAATATGTTATGTTTACGTCCTGAA
GACCCTGCAAAAATGAGTCCGTTGGTCAGTCGGGCGTATTTTTTCCCGAGCTTTTTAGATAACATAACAATAAAATAAT
GTGGAAGAAGTTGTTCTGTTTGACATGATATAATCAATGCCCTTATAATATTATTTGTAAAACTATTTTTGTATTATTG
AGACTGTTGCGTATGTAGCACAGACAAAGGTTGTTTGTGTTAGGCGTTTACTCAAGTTTAGTGAGCACAGTTTCTTAAT
TTTTATTCCTACGTCCAAAACCTCATAAAATTTGCTCAAATACAGTCCTTTAATTTGGAAATATTGTAAAATCTAAGCA
GACAGACATTCGCCATTTTTTGTCTTTGTTTTCTAAAATGTGCAATTCTTTTATTGCGTAAGTAATATTGTCCACTAAA
ACTGGGGCTTGTGAACGACCTTCTAGGAAGGGTTTCTACGTCTGGTACAGTTCGGCTAATAATCTCAGCTCTCGGCAGA
CAAGGAGCTACTTTTTCTCTACAGTCGAACTTCCTTGATTATTTAAGTACGGTTGCATTAGTTCCCATTAGTTCCCAGT
TTATTGATCCAACATTAGACATTTTTATTAACCTAAACAGAGATACATTCTACCATGTAACCAATTTTTTTTTAAATAT
ATCGTGTCTGTAATCATCGAATACGTATATGCGCTGACGATTGATAACAATACTTTGTTACGTTACTTATAGGTTGGGA
CCATGTCTTGTCTAATCTACATTCCTACAAAATATTTCGCTCACTAAAACAATATAAAAAGGACTAATATTACATTGAT
ACGCACTCACCTACCTGTCTTCAACATTACCAAATGTGTTAAACAGATATAAAGGTACTTCTTCAAAGCTGTCATCTTG
TAAAAGTAAATATAATGTTGTATACTCCACTTGCTAACATTTGATAATGTCAAAGTTCAGTTGCGTTTACTCATTGTAA
CGTAATTAAACCATAATCAACGGAAAAGTGAAACCTCATTTTAATTGCTTAATTTAATGAAACTTTTAGATGACGCTCT
TCAATCAAATAATAATGTTCCATTGTAGGGAAGGGCAGAGAAAATCATTACATGAGATATTCATTTTATATACATTACA
AAAAAACTTGATAGAAACCAATAAGAAAACATGCTACCGACTAAAATTTACCCTTATTTATATCTGATTTAATATACTT
TTTTGTGGAATTTACCATTCATGTTATTATCTGACGGACTAATAAATTAGTCCCACAAGTAAAATTATAGGTTAAGATT
ATTTAGTGAAGTGATACCGGTGAAAGCCAATACACTGTAAATTACAAATCCCCGAAAAAACAGGAAGGTAAACTAAATC
TTATGACGAGTTTTAACCGCAGGAAGATATTATGCTATCATACCATGGTGAACATGACATTTGTAAATAGATATTAAAA
AAGTGTCTTACGCGTACCTTATTGGCAATGATTAAGGAGGAAAAGTTTCAGCAAAAAAAGAATATGGTATTTCCGAATT
TCCGTGAATCTCGCAAACTTGCATTCCCTATTCGGTTTGCGGGGGGTGGGGGGGGGGAGGGTGGCGCGGATTCCGGGTT
GTTTCTAATTTCCGGTTTGTTTCTAATAACTTTTTATTGCTATGTTATATGGCTATAAAAATTACTGAGTTTTTATATT
TATCTATTGGACGCATGCATGCCAAATTTTTAGGTCCCATACATATCAAAGGCCTTAATATTGGCTTAACTACCCCTAA
AAATCTTTATGATAGAGAAAATTTATTAACTTCTGTTAGGATTATCTTTAGAACTTGAAACTTGCATCACAATTTTGAA
GAAAAATCATTGTGAACAAATAGGGCACGTGATTAATCTGATTTCTCGCTTTTGTCGGAAAATGCGCAATCGTTATTTG
TGTTATTACCAAATTAATTGTTTTCAATTTAGCACAGTTTTATTAAATTTAACATATTGTTTTACTTAGGCACAACAAT
TAAGCTGAAAAATAGTTATTCGAGGTTTGCAATATTGGTGTATTTTTAGTTGTTTGAATTTCAAAGCAGCATTCTGGAA
CGATTCCAGATAGTACTTTTTTCCTTATTTGAGCTTTATACCTTTTTACCTTACTTGGTCCGGGGGAGACTGATTTCAC
CCTTTTTTATTACTTTTGTCATTTTTTAGCTCCTAAAAAACCAATAAGGGGATCCTTAGGCCCTCATCTGTTTTTTTAA
AAAACGACGTGAAGTAGATCTTGCCTGAATTTCCCCTTTACCCCACACTCAATTAAAATTCTATATTAAAAATGATTCA
TATCCCCAAGTTCATTAGCCAAAGTAGAACAACTTACCTAAATTTCGTTAATATTTTTATTCTTTAAGTGCCTCATTTT
CAAGCTGAAAGTTACGGTCAAACCCTTCATATAGTCGAGCTTCCTAAGAATAACCTCGTTTTCAAAGTAATTATTTTCT
TCAAATTTAAAACGAAACCCACCAGAATATTATATTGCTCTAAAAACTTCATATTTGTCATGATAATTTAATATTCTAT
CTAAAAATCCTTATTTGAAGAGCACAAAACCATTATAGAATTTTAAATGACGTCATAATTATTGTAATTTATAAAATCC
GGTTATTTTGATCTGCCACTGATAAAACTTACAAAATTTGTTACTTGCTCTAAAATGCCGTGGAAAAAGACGATATTTT
AAATCTTTAAAGTAGGAATGAGTATATGTGCAAGTATCTTTTCCAAAAATATATGTTTGCCAATGCTAGTTTGTTAACC
CAGTTGACGTTCTCTAATTCGAATCCCGAAGGGAAAAAAGTTTTGTCCGAATTATAGAGATATTTGAATAGTATAAAGT
CTCTATTATTCGAATTTTCAGGTTTAAAGGCTGAAAATTAGATTTAGACAGAGATATCCGAATTTTTCAAAAATTGAAA
AAAATAATAAAAGTAAAATATAATCAAGAATGACCGATATTTCTTTGATTCTCTTTCTACTGTTCAAGATCTAGTGCAA
ACTAATTGCTGAAAAAGTGTTCGATTTACATAGTTTCTTCTTAGTTAGATTTTTTAAATCAAATATTTTGTTCAATTTG
CAACGTACTGAAAGTGTGCTAAGCCTGTGAAAAGTTATTGATGGGTGGCGTAACACTTCCCCCCTTCTCGGATATAATA
AGTTCAAAAAACCCCGGATCGAATAGGATTAAATTGATAGGTGTATACGGGAATTATAGCTAATATTGCAAATGTTACC
TATATTTGCAAAAGTTTATGCGGTAAATTCTTTTTAAACCAGATTATGTTCTCTGTTTTTTCTCATATCTTGTCGATAA
AATATCTGTATTAGGTTCTTCTGATTTCTTGAACATTTGGCGAATATCTTAGTAGCAATGATAATCTCGTTTTAGAGCC
AATTTAAGGACCGTCATAATCTTAATAATTAGAATTAACTTTAAAAAAGTGCTAGAATTGCAAAAAGAAATATTTCCAA
GAAATCCAAGAATGGTCAATTCGCGAAAAAAAAAGGTTTTGCGAAATATCTGAAACAGATCAATTTGAGGTTACACCAT
ACATAGAAAATGTAGCAGTAACTTTAAAATAGTCAAACTAGGCTATAATGACAATAAGACGTCCATATATCTTTTTAGA
GTTACGTTAACTCTTCTGATGATAACTTATTTATTCTCTTCTTGCATCACGAAGATCAATAAAATTGGATAGGAATCGG
TGCCTTTGTTGACGAAAAAGACGCAAAATTGTTTAAAAAAGACACGGAAATGTGCTTCTACAGAAATACACAGTGTGCT
AAAATTGCTTCGACCTTTCTTCTGTTCCAATTTCCGAATAGTTATTGACTGTTGGTGGTGACAAATCGGCATAAACAAT
TTCTTTTCTTGCTTCCAATTGAAGACCTGTATAATGAGATTCAGTTGTAGGAAATACTTCGTACTCTTGTCTATCTTTG
TTTTCGTCGTGGTTTTTTGGACTTTGCTTATTTTTGCAGTTAGTCTCAGCACCTAGAAAATACATCGGCTTTTCATTTC
GTACTTTATACTGCTACAGTAAATAATAGAAGATGTTCTAACCTCTGTACTTCACAACTCCATAAATGCATATATTGGC
TACTTGCGTGACCACAAGCGCTATAATTATTGCTAAAACTAATTTCTTCGTATCCAATCTTTTGACTAAAATCAACACA
ATGACTTTTAGCAAAAGAAATTCACAAAAAAACAAAATAAGTACCAATGCTGTATTGACACAAGTGTCAAAATAACATC
GGCTATAATTTGGCATATACCTTCCAACAGTTTTGGACATGTGCAAGGATCGGTAGCATTTGTAGGTGCAGGAGTTGTT
AAACTAGCATTGATTTTTATCTTCTCGCCGTATTTGTTTTTGTATGACGCCCAAATAAATACATATGAAGCATTTAATA
CATTACACACAGCGTAGTATGTATGAGTTGAATAAAAAATATATCTTCCTCCTTCAAATTGTAAATGATAGTTAAGCAC
ACAATTGCCAGTTGCTTCACATGTCCATATACCATTTATACAATCATTATCTTTGTAGAATACTGCATTTTGGATTTTT
TGAGGAGAAACTAAAAGTTTTAAAATGATTTTAGAAATTTTTAAAAACAAAGTCAGTGAAAGAAAATAAGTTGTCATTA
CATGTTACATCTATCAGTGTCTCTCCCTTGATCATTCCATTCGCACCAGTCGCATTGAAAACTAGCTTTGTTCCACAAT
CTTCACGTGTCACGAGACGTCGAGTTTTATAAACATATCTGTATCGCATGATTGAGATATTCACTGGCGCAACTTCGGT
AGAGTATGAATACTCTAATTCTTCTTGTAATTGCCAAGTTAAAACAGGTTTTGGATTTCCACAAACTTCGGTGGTAACA
GATAACTGTTTACCTTCGTTTACAGCATAACTTGTATTTAGTGTAATCCCACAAGCTTCAGGGCCACCTACAATTATTT
AAAAAAACAAAAAGTCTAGTGATATCTGTCTTCAAGATCGTTAAATTTAAAATTCAGAGTGGTAATATTATATACTGAT
GTTTTATGATAATAATTCATCTTAAGATGTTTTATAAACCGCAAACTGGAACGCTTAACAAACTTGTAAAACGGTATAT
CGAGTAGCAATCATTAGCGAACCTTTTTGTGAACTTTTTTATATGAGAAAACCTTTTGACATGTAAATAAAATGTGACT
ACAAAATTTTAAGAAAATTATAAATTATGATAAGTGATTAAAGTGTACTTAGACCTTCTACGTGTTATAGATTGTGCGA
CCTTGATTCCTCGTAGACTAATTAAATTAAATTTAATTTAAAAAGTCAAATTTAATGACATCAATGGGATACAAATGAA
ATCATATCTAACATTTTGCTTCTATAACGATCTAAACCTAAAAAGATCCATTTTTCCGGGAAACAATAACGCTTATTTT
AATAAGCTTGGTACATACGTTAGGGTGGTTAGGGTAAGGACAAAATATTTGATAGCATTAAGATTCATTTATAAATTCA
CACGCAACTGTGAAACCAAGATCAATGACTTACTTCCAAGAAAACAATCTGAAACTGTCATACTTTTGTTGTTTTTAAA
CCACATATTTTATATTTACAATAACGACTTTTGTTAAAAACATCATTAGCTGTCATATTTTATTCCTGCGAAAACCTAA
GTTTAATTTTTTGGTTATCTAGATTGAAAAATATCTTAGTTTCCACTCCCCATAGTTTGCTATTAAACACTCTTCTTAT
GTTAATCATCGTTTGTACAAATACCACACCCTTGGTAACCGACTCATGTATTTCAACCGTCTGACTGTAAACAAAGGCA
TAAAATTAAATCTTTAATGCATTAAAAGCCAAGTAAAGGGTAACCCAGCAGCAATAGTAAAATCCTGTTAGCAGCTAAT
TTACTTTCCGGATAATCCATACCATGATTAGTACCAAAACAATTACGTATTAATCAGGCATAATTTTTTTAGGAGATGA
AGGGGTTTATAACATAAAATAATCAAAGGATTTACGAGTTGCAGCTAGAATTTTCACCTTTTAAACCTTATTAACAGCG
GGTCTTTTCTGTACTGTATAGCCCTTAAAAGAGGAACAAAGTAAATTTGGAATTACCTATGCATAGAAAAAAACGTGTC
CTGCTTGTAGAAAGTCATAATACAAACACATACAAGGTAAATATGACACGCAATATCGCACATGTCTAAAATAAAGCAT
TCTCCCAGTTTGCCAACAAGCACTTTGAAAAGTTCACGAAACATGCCACCGTCCAAATAATGCAGTGAACCCTCCATGG
TACATCAAGTTCACAACTTTTTTTGTCCTAACAGGTCTCAATGGAGTTAGAAATAGTCTCACAAAGGTTAATTATTGTA
TATCCCTTTTATATCGACAGATGTGGTTGTTAGTACTTCTAAGGAACAATTTTTAAAATATTGCCAGTTACTTCAAAAG
TATTTACAGTATCCTCTGTCGTCCAATCCACATGGACACAATTATCTTGATGGTAATAGCTATGGCAGTTTCACCTAAT
GGTTTAACTAAGTGATTATATATCATCTAACAGGCAATGATGTTTTTTAAAAATTTAATAAATCGATACACAAATTTTT
AACATGTTTGGTATACTACAAAAACTGTTTATTTATACGTAGATAATAAACAGTATAATGAACAAAACAGTGACTCACA
ATTATATCAAGTTATTTCAAGCTTGTGACCATATGCTCGAAATTTAATTATGTGACCGCAATTTGTCCTAGTTAATGCT
TTTGTTGTATATGTGTATTAGTAAGTTCTTGTGCTATTCTCTTTCAAAACATAATTTTCGGATGGCATATATGTACTGT
CGCTTGACATTTTCCACTGAACATTTGGTTAAGGAATGCCACAAACATCTTGTTTTAAAGTCAGTGCTTTTCCTTCGAT
CACATTGTAGCTTTTAGATATATTTGCACCACAAAAAAGAGGGCCACCTACAACAAGTATGTAGCAGGTTACACCATGC
ACATACTTATTATAACCAAAGAACTTTTTATGGACTTTTAATAAATACAAAAGTTTGTAGGATATAAGAACTATATGTT
ATGTTCTAGGTTGATATCCATAAATGACTACTGCACTTAAAGTAGTCAAAATTTATCTAACAAAATTATCATTGATAGC
ACAGCGTACTATCAATTCACTAATTTATAGTGACAATTGCTGATGTTGTTGCTACAGAGAAGAAATGGCTTATCATAGC
AAAAAACTTGGTAGTAAAAACAGTGCTTCATAAGGATGATTTTTTTATTTTATTGGAAAATTCTATAGTCAAATGTAAT
TCATAAATTTAAATTATTAATAAGCTTTAGAACTAATTAAGCTCTTCCCAAATTTTTATGGCAACATAAAAGGTTCCTC
AACATGCCAAACATAATTTTTTTTCTTAGAAGACTTTTTTTATTGTGATAATTTGGTAGAGCTTTAAGCCCTGAATAAA
ATATTGCACAAGATCATACCCTTCTAACAAAAAAATATTGGAAATTAGGGATTTTGTCTGTGGGGCCTACAGGCAAGTT
AATTTAGGTCTTAAAGAAAAAGCAATAAGCATCAAGATGATCCTTTGTACTTTTGTGGCAGAAAACAGGTGCCACATTG
TTCATCCTTATTTTGCCAGTTTTCACCAAAACGTGACAGTATCAGACCAATAATTCTGTCAATACATGCAACCCTAAAA
TTCTGAAATTAAAAAGAAAAAGAAGTTGGAATGTTGGAAATGGAAAATAATTTATTACAGCTGATTTCATATGCTTACA
AAAGAATTTTGAAATGCAAAAGTTAAAGACTGATAGTATACTTTCTGTAGCATGTAGTAACTAATTTCAAGGGTTTATA
AAGTTTCGACCAAGATCCACAAATCGCAGTTTTGTTTGATTTAAGGTATGTGAGGTTCTAAAAAAGGTTAGCTTGCTTA
CAGCATCTATTTTTATTAAATATAAAACAGAAATAAATTAAATCTGGATTTAAAATTTTGCTGTTATATTAAAGCCTGC
AACCAGAAATAGAATAATGAATTACAAATTTTGGAAAGTAAAAACTGTGAACTCACCTCCAACTTCTCTTATAACCACT
GTTGCATTTTTTAAATAAAAAGGCTGTGATTCAAATAAAACTTCCAAATTAAAAGACTTCTCTTCACTGAACTGGATTT
TCTTAATAGATAGTGTATATATGCCGTTCGATAGGCTTCCAGATAATCTGTCACCGAACATTGTTTTACCAGCAGGTGT
TGTGGCTGATGCCAAGTGTGTGCCTAGCACTATTAGAACTTTTGGCGATTCAAGGATAAACACGTTTACTGTAGTTATT
TTTTCCCCTAAATCAAGGACAACTCTCCACTTCAATTGCGCAGTTTGATTAACTGGAACTTCTAAATTAGTTTTCACAG
CTTCAACTGTGCCACATATCACTAAAAGAAGAAAAATTATACATGGTGATAAATAATGATCAACTTTCGTTCCAAAAAC
AATGCAAAAATATCTTTAAAATATGCATTTTAAATTCACGTTCTCAGAGCTGTTAAAATATAATTATATATACACAAAA
CATGAGTTCTTAAAAAAAGAGTAGAACAACTAGCCACAAACAACTATAATATTATGCTTGCAGGCATAAAAAACAAGCC
TCTGCTACTTTACATTGTGACAATGCAGGCCATTTCTTCAATAAAACTATGCCAGAGCTACAAAAAGCACCCGCTAAAA
CATTATAAGTGCTATGGTCGGCGAAAAATCGTATTCGTAAGCCAAATTTGCAAGTGCGATGTGAATATATGTAAGTGTG
ATTCGCACTTAATTGTTTTTTGTTTACTGCAACATTTTATGTTACTTAAGCTGTATAGAAATGAATTTTGTAAAACGTA
TTAACCACAAGTGCAAGGTTGAAACAATGTTGAACGCGATGTGTTGGCAGATTTGCTATACGTTTTTGGCATTTACTAT
ATTTCTAGACATTTTTGATTTCTCTTTCCTCTTTTAAAAACATTTTTTAAACTTTATTCAACATGTTTCTTCTTTTGTA
TTACAACACAAAAACATTCGTCCGTAAGCTGTATTAGGTACAGGACACCTAACCTCCCAATGTTCTGGTTATATTTAAC
TTGCATGGATGTGCACTCTTCTCGCAGTATTCTCTGTGACAATAGGGAACTTGCGCAAACTCAAATTTGACGGATGACG
GTACCTTTAAAGATTGGGAATAGCGAATTGCTTTGGAAATAACCACCCTGCATAACTTCCCCGCGCCGTATCCTTTTCT
TGCCGACGTGAAAACCATACGTAGGCACGTAAGATACAGTGGTTGTGACCTAAGACTATTTATACAATCATTTCTTCAG
GCACAAGTGCTTAGGGTGAAAAAAATGTGCGGCAAATAAATGGTAAAGCAAAAATGAAACTGACAAGCATAAACAAAGT
CAGAGAGAAAACGTCTTAAGCATAAGCAGGATGAAAAGAATTGTTATAAACAAAGATATACTGCAAAAATTATGCAAAT
CTCTACCGTCACCTGGCGAAAGTTCTAGAGACAACACAGGACAAAGTTTTTTTAAAACAAATTCGACTCCAACAGATTT
TATAGTACATGGGAGTGATGGCAAAAAAGCTGTGGAAGAGTGGGATAAATTATGTGCGAGGTAGCTAGCTATAGCATAG
TTGAATAGTGAGCCATTTTATTATAGTATAGTTGAATAGTCTTTTTATTTAGCTAGGTAGCTATATATATAGTAAAAAG
AATAGTTTTGTCTATAGCTAGCTTGCTACATTTTAGCTGGCTAGCTTCTTGTTAGACAACACAAAGTTCCGACATGATT
GAAAGGTCTTAGAGTAATTTAAACTGTGTAGCACAGCTATATGCTAACTGCATGATCTCTAGAAGTGGCCAAGTAAATC
TCGCAGCGTGAAACAAGTGTACAACGTACTAAGTTCTTTTTATTTAGTCAGTCAATATTATCATCAACCATGCAATTTC
AAGAAAAGAACGAACCTACACAAAAGACATCATCAACTAGTTTAACAGACTAGATGGAATCGCAATTTAGCTGTATTAG
TATATTAAATAGTTTATATAATATATATATATATATATATATATATATATATATATATATATATATATATATATATATA
TATATATATATATATATATATATATATATATATATATATATATATATATATATATATATATATATATATATATATATAT
ATATATATATATATATATATATATATATATATATATATATATATATATATTTATTATAAATCAGCCAAAAATCCTTGAT
AATATAACACTGTTTCGAAAAGCTTCGTGAATTTTATTTTTAAATAAAGTGTTTTTTTAAAATACATATATATATATAG
CTATATATATTCAGTTTTTTTAAGAAAAAGGAAATTTATTTAGTTTGCTTTCCCAGTATATAAATCTTGCAATAAAAGT
TTTTATATATTTAGTCAGACATTGGGATCATCGTGCACAATTACAAAACCAAAACAACAAAAAAACCCTATTATTTCAT
CAGAAAAAGGGTAAATATTATATTAAATTGATCATATTTTAGCCTTAATAGTTATATAGTTTGCTAGACTAGTAGATAT
TGCAATAGGAATTAATTGTAAAGTTTTTTATATATTTAGTCAGACATTGGGATCATCAGGTAACATAACGAAATCAAAA
TTTCAACCGCAACAAAAAAAACAACAAAAAAACACCATCAGTTTAACAGAAAAGGGGTAAATTATACTATTTAGCATTG
ATTAGTGTTCTAGTTCAAAAGGGTATATTTATTACAATTTATATATATTTGTGCTTCCTGTCTATAGGTCTAGGTGGCA
AGAGGGTGACTTACTGATCCTGATGAAGGAGATATCAGTAAGAAACCCCTTTCAAACAAAGAAAGGATCACCGCAAAGA
AGAATGGCATGGCAAGACATTGCAGAAAATTGCGAGAAGTCAAGCATAACAATTCCTGTTTTCGAAAGAGTGGTGAGAG
AGAGGTTCCAGATAGTAAAAGACAAGTTTTTAAGAAAAATGAGGGCAGAAGAAAAAGACAGTGGAATCACATGTACATA
CAGTGAGTTGGAGCAGTTGATGCAGGATTTAATTGATTTAGAGCGCGACTGTGAGAAAGAAGCAACTGAGAATAAAAAA
GAAAACACAGAACATGACCGCGAAAAAGCTATAAATATAAGGAAAAGGTGTATGGAAAGAATGGGAGATCCAGGAAAAA
GAAAAAAAAACAAGGATAATGACAGGATGGATTTTTTTAGAGAAAGGAATGAATCTATGATGAGAGATAGAGAGGAGGA
AAGGAAGCTGAGAAAGGCGGAATTGGACTTAAGAAAGGAAGAGACTGGTTTAATGAAAGACCAGCAGAAACTTTTTCAA
GATTCATTACTGCAAATGCAAGCTCAACAGAGCCAAATGATGCAGTTGCTGTTACAGAAACTTGAAAAATAAAACGTTT
ATGTATTTTATAAAGAATTTTTGAATTTGCTGTCCGTAAGCGTATAAATTAATGCAGGATAAATTTTTGCGATATTAAT
TTTTGCGATTAAACGTCCAAAAAAAATGAGTTTTACGGGATTTATTTTTGCGAATTGAGCTCTCAGCAAGAAAATATAC
ATTTGCCTCAATATTGTTTCTTAGAAGATTTGTGGCTACAAAAATAGCCGTTTTAATTTCAATCATCCAGATAAATACG
CTTCTAATGTTGGGGGCTGGCAGTTAAAAATGTTGATGTGCAAGAGCCATAAATACAGGTCCTTGCATTACTTAAGAGA
GCAGATGCAATATACTGTTTTAAAACAGCACTTACACCTATCTTTTGCATCTTTGAGTAGTCTGTAAATTTGAATCTTT
CGATAACATCACCAAACACCCATTCAACTGACACCCTGACTGATGACATGCGCTCATTATAAACACGTTCTTCTTCCAA
TAGGGGATTTTTAAAACCTGTTGTAGCTGCTCCCTATGAGGATATGCAGGGTCACCATAAACACATAAAACTGTGCCAT
CAGGAGCAATTGAATATCTTTGGAGAATATCCATAAAGCCAGATTGTGCAAGAAGGTAACAATCATGTCTCGAGCCTTC
AATTGGACCAAACAAATTCGCAATGAGACCATTTGGAGTGGAAACAGATTGCATTTTGTAGCCATGGTGTCTTTTATGG
CCACTGTACATGGCTGTCTGATCTGTACCTGGTCGAGCAATCCCCCTTAAAGTGCCATCAATAAAACCCCAACAGTTAT
CAAGTGGGGCACCTTTTGCGTGTATACAGTCTGCAAAATCTTTCAAAGCATCCTTTGACAACCACGCCTGATTGAATGA
TGTGAGAAGTCGTCCAAATCTATTGTGTATGATATCCAAAGTTCTGTTAAATATGTAGGACATATCAGGTACAGACCGC
CCAAACCGCAGAATAAGATCTGAAAACCTACATGGAAAGGCAAGGCGACGCAAAGTCAAACATAAGGCCTCCATTGGGT
CTATGGTCAACCGATTTTCTGTTTTAACTCTTTCACCTGACAACCCTAGGGCATCACACAAACGTAACAAATCTGTCTT
TCTAAATCTAAAATCTGCCCAACATTCATCATCTGACCAATTATCAAGAGAAAATTTATCTTGCTCCCAATAGGGAAAC
ACAGGATTTTTCTTTTTATTTCGTGTTTCGTCAAGAAAAAAAAAATATTCTTCTTCATCAATAAAACCATTCTCAAGTT
GGAACATTAACACATCCTCCATGTTTGTTTACAAGTTTTAAAAAATATTTCGCGCCACCGTTCGCCACCTTTTGACTTT
TGCGCAAGTTCGATTGTAAACATCAAAACGGACCGACGATTGGGACCAATTTCCGCGCCCCAGAGGCTCGTACGTTCGT
AAAATAGGGGTTTGCGCAAGTTCCCTAGTGAAGGCCGAACTGACCTGTGACATGGTTCCAAATGGTTTTCTGTCTTTCG
TTTGAGTCTCAATGTAATCCACCAGCCGAGCATAAGAGTGTCAGCATGAAGGAAAGGCCGACTTTAATATTCTCTATAC
TTTTTAAACAAATCAATAACAAGCAAACGAATGTTACGTAATCAACGTAATAGCCTTTTTCATCGCTCTTATATATTAT
AGAAAAAAAAATTATGAGTACGATCGTTTGAGTCTCAATGTAATCCACCAGCCAAGCATAAGAGTGTCAGCATGAAGGA
AGGGCCGACTTTAATATTCTCTATACTTTTTAAACAAATCAATAACAAGCAAACGAATGTTACGTAATCAACGTAATAG
CCTTTTTCATCGCTCTTATATATTATAGAAAAGAAAAAAATCATGAGTACGATAAAAAGCAAATGTAAATTATTTTATG
AGTGTGAAATTGAATTACGGTATGCAAAGCAAAAGTTTTTCACCTATACTTTTCCTTGTGTTCTTCATAGGAAATTTAA
CTTACGTTGAAAACAAAAAGAATATAAGAAATGTCAAAATTTTATCCAAGATCGCTGTATATAATTCGGTGTATAAAAA
TTAAGGTCTGAAATTATGTGAAAGTACGTTTTTGTATGATTTTAAGTCATGAAATCTCTCCACATTTTGAAATTTTGGA
GGTTATCTTAAATAGCTCGTGCTTGCAAGGACCTGGAATCAAGAAACTGCTAAAATTACAATTTTTTTTATTAACACCT
TTTATTTTCCATTTTTGACAACTCACAATCAGTTTGTGTTACAACTGGCTGAAACATTATAGTTATTCTAATATTTTAC
GCATGTTATGTAAAAGTCAGATCTTTGTATCATCTCTTAAGTAAAAAATTTATTGATTTAAGAGCTATAAATTAGCATA
ACGTTGTTTAATTTAATTTTTTTACTTCTATTTTGCCACTTACGTTGTATGAACCCATGATTGTTGCTGCTTGTTTCTG
TCAGACTGAAGGCCTTTGGATTATATCTTATGTGGTTAACCTTCCTCATTTTGAAGAATAAAAACTTGTCAATTGTTTC
CATTAGTTCTAGAGTGTTTAAAGCTCTAATTAGAGTTAAAAAATTGACGTTATGTGGAGATCCACGGAATTTAGGATCT
TCGCCGACCTTGGTGTGGGACAGATATTATTTAGGATATTGTATCCAATTCTGGAGATTGTTTCCATAATCAGAGACAT
TTTTCTGATAGAAAAAGCAACCAGACCAAAATGGAGTTTATATATAAAACAAGTATAGATTTAGATGTGCACATTTTAC
ATGGTTAGCCCCACAAATATTGAGGGATATGCCTTGCCCAAGTTTATCAATAACAACATCTCACCTGAGCAATAAATCG
CTCGGACAAGGTTTGGGGTATTATAACATGGATATTATCACAACATTGCACCATAAACTTGGCACGAGTGAAGTTTTGT
GAAATTGACTGTTAAAATTATCTGTTACAATTTTTGACCAAAGTTTTTGAAAAATCGTTTACGTTATTTAAAAAGTTAT
GATAACGATAGGGTAACGATTGGTAAACATAAATTTTATGGCTTGCACGTTTAAGTCCATCATTGGTTGTGGCATTTAG
TTGGTGCAATGGTGAACAAAAAACACATGTTGTTGGAATTCAATTGCTAACAACTGCTTGTCACTATTAAAAAAGTATA
TGCATATTTCTTCAACTGATTTTATGGCTTGTTATTGGAACTTTGAACCTTGCTATAGATGAGTTTCAATGTTTATGTT
TTCACGGGATTGTCTTGCACATTTGGAAAAAAAATCAGAAAAATTGGGGCAAAAAATGCAGAACTTGGGTGAAGAAAAA
TCAAAATATGATTAAGAACTTTTGTACTCTGGCCACTAGCATCTTTTCACTGATATATGATCAAAATCTGAAGTACATG
CAACCTATATCCTAATTTCAAGATCAAAAGATGACTCCACCTGAGAATAAAGTTTGAAATTAACTGATCCACGGCTTAT
CACCTACATTATCAGTCAGGGATAGCAAATTAGGCTATCACGCCAAATTAGGATAGTAGATTTGTTAGAAGATTTTCCA
AAGATTAGTTAGGAAATCATCTCCTATTTAGGTGTGTTTTCTTCTTTCACAATTTTCTCAACAACCAAGTCTGATCGTG
TCACCTTTTTTCGGAGTTTTGTTGCTCATTACATCATCCGCGTTCAAGCAAAAAATTTTATAGTTTGCTTTACAGGAAT
AAAAATGATATGTTAAAAGTCTTTTGATCTTCTAATTAGACAAGAAATAGCCTATTTAAGCTATGCACCACTATGTTGA
GAATATGTGCGCGGAAAAATTAGCCTTTTCGAGAGGCAACCCTGGCCGTAAAACAAAGAAGCCGTAACAGAAGTAATAA
AGAAAAGTTATACTTGGATCATTAAAATGAGGTTCTATAGAATGTTTTTAGCTAATAAAATCATTGCAAATATGCAGAA
GGACAGCGATAGGCAGCAAAAACCAGGTTGATAGTTTAATTCGGAGAGATAAATCGCGTAAATAAGCTATATCATAGAT
TAATTACACTATCATTGCCTAATTTGCGGTTATCCCTGACTCATTATTTTGTCTGTCAACTTGCGTGAGAGGTCTGGGG
ATTATAAACAACAAGCATCATGATGAAGGTCGTCTAAGGGACTGCAAAAAGGCAAAAAGATAAAACCGATTTCTCAATT
TAGTGCAACAAATATACAACATATCCTCATCCAGAAAATTATGACAAAGTATAAATCTTTTCTGTTTTTGTTTTTTTTA
CTTGGTACAACAGTTAAAATGGGGTTCATTTGAAAATAATGGCAATCTTTCCTTTCTAGTTAGCTAGCTAGCTAGCTAC
GGCCACCATAAAAACTATGTTATGTTCACGTCCTGAAGACCCTGCAAAAATGAATCCGTTGGTCAGTCGGGCGTATTTT
TTCCCCAGCTTTTTAGATAACAGAACAATAAAATAATGTGGAAGAGGTTATTCTGTTTGACATGATATAATCAATGCCC
TTATAATATTATTTGTAAAACTATTTTTGTATTATTGAGACTGTTGCGTATGTAGTACAGACAGAGGTTATTTGTGTTA
GGCCTTTATTCAAGTTTATTGAGCACAGTTCCTTAATTTTTATTCCTACGTCCAAAACCTCATAAAATATCCTTAATTA
CAGTCCTTTAATTTGGAATTATTGTAAAATCTAAACAGACAGACACTCGCCATTTTTTGTCTTTGTTTTCAAACATGTG
CAATTCTTTTATTCGTAAGCAATATTGTCCACTAAAACTGGAGCTTGTGAACGACCTTCTGGGAAGGGTTCCTACGTCT
GGTACAGTTCGGCTAATAATCTCAGCTCTCGGCAGACAAGGAACTACTCTTTCTCTACAGTCGAACTTCCTTGATTATT
TAAGTACGGTTGCATTAGTTCCCAATTTATTGTTCCAACATTAGACATGTTTATTAACCTAAACAGAGATACATTCTAC
CATGTAACCAAATTTCTTTTAAATATACCGTGTCTGGAATCATCGAATACGTATATGCGCTGACGATTGATAACAATAC
TTTGTTACGTTACTTATAGGTTGGGACCATGTCATGTCTAAACTACATTCTCACACAATATTTCGCTCACTAAAACAAT
ATAAGAAGGACTAATATTACATTGATACGCACTCACCTACCTGTCTTCAACATTACCAAATGTGTTAAACAGATATAAA
GGTACTTCTTCAAAGCTGTCATCTTGTAAAAGTAAATATAATGTTGTATGCTCCACTTGCTAACATTTAATAATGTCAA
AGTTCAGTTGCGTTTACTCATTGTAACGTAATTAAATCATAATCAACGGAAAAGTGAAACCTCATTTTAATTGCTTAAT
TTAATGAAAATTTTAGATGACGCTTTTCAATCAAATAATAATGTTACATTCTATGGAAGGACAGAGAAAATCATTACAT
GGGATATTCATTTTATATACATTACAAAAACAAACTTGATAGAAACCAATAAGAAAGCATGCTACCGACTAAAAGTTAC
CTTTATTTACATCTGATTTAATATACTTTTTTTGTGGAATTTACCATTCATGTTATAATCTGACGGACTAATAAATTAG
TCCGTCAGATAATAACATTAGTTAGGGGTGGGAATGGGTGGGTGGATGGCTGTGGATTCCGGTTTTTTTTTAATAACTC
TTTATTGCTATGTTATACGGTTATAAAAATTACTGAGTTTCAATATTAATCTATTAGACGCATGCATGCCAAATTTTTA
GGTCCCATACATATCAAAGGCCTTGATATTGGCTTAACTACCCCTAAAAACTCGATAAAATCATTTTGATGGGGAAAAT
TTAATAACTTCTGTTAGGATTATCTTTAGAACTTGAAACTTGCAACACAATTTTGAAGAAGAATCATTTTGAATAAGTT
GGGCACGTGATTAATGTGATTTCTCGCTTTGGTCGGAAAATGCGCTGACACAAGCATAAATTTATTGTTGCTATTTTGT
TCCTTTTATGACATACTATAAGTGTTCCAAGTTTGATTCAGTTTGAACAACGCTATGGAAAGTTATTGGGGGGGGGGGG
GGGGGCAGATTCCGCCGCTCTCGGTCATAGTATGTTTGAAAAGCCCCCAACCGAACAGGGTTAAAAAAGGCCCTACATT
TCTAAAATCATTCGCCTTATTACATTACCTTAAGCGAGGAAATGAAAGAAGAGGAATTGCTTATGGAAGAAAATAATGC
AACAAATTTCCTTCGCATTCGCAATCTAATTTTCCCTAATTTTTAAAAAACTTGAAGTTATTCGCAATCGTCATTTTTG
TTATTACCAAATTAATTGTTTGCAATTTAGCACAGTTTTATTAAATTTAACATATTGTTTCACTTAGGCACAACAATTA
AGCTGAACAATAGTTATTCGAGGTTCGCAATATTGGTGTATTTTTAGTGGTTTGAATTTCAAAACAGCATTCTGGAACA
ATTCAAGATATTACTTTTTTCCTTATATGAGCTTTATACCTTTTTACCTGATTTGTTGCAAGGGGGAGAGTGATTTCAC
CTTGTTTATTACCTTTGTCATTTTTTGCTCCGAAAAAGCCAATAAGGGGACCTTAGGCCTTCATCTGTTTTTTTTTAAA
AAACGAAGTGAGGTAGACCTTGCCTGAATTTTCCCTACACCAAACTCAATTAAAAAATTCTATAATAAAAATGATTTCT
ATCCCTAAGTTCATTAGCCAAATTAGAACAATTTCGTTAATATTTTTATTCTTTAAGTGCCTCATTTTCAAGCTGAAAG
TTACAGTCAAACCCTTTATATTGTCAAGCTTCCTAAGAATAGCCTCGTTTCAAAGTAATTATTTTCTTCAAATATAAAA
CGAAACCCACCATAATATTATAATGCTCTACAAACTTCATATTTGTCATGACAATTTAATATTCTATCTGAAATCCTTA
TTTGAAGAGCACAAAACCATTATAGAATTTTACATGACGTCATAATTATTGTAATTTATAAAATCCGGGTAAGGTAGTT
TTATCCGCCACTGATAAAACTTACAAAATTTGTTACTTGCTCTAAAATGCCGCGTAAAAATCTTTAAAGTAGGAATGAG
TATATGTGCAAGTATCTCTTCCAAAAATATATGTTTGCCAATGCTAGTTTGTTAACCCAGTTGACCTTCTCTAATTCGA
ATCTCGAGGGGAAAAAGGTTTTGTCCGAATTACAGAAAGATTCGAATAGTATAAAGTCTCTCTTGTTCGAATTTTCAGG
TTTGAAGGCTGAAAATTCGAATTAGACAGAGATATCGGAATTGTTCAAAAATTGAAAAAAATAATAAAAGTAAAACATA
ATCAAGAATGACCGATTTTTCTTTGATTCTTTCTTTCTTTTTCTATCGTTCAGGATCTAGTACAAACTAATTCCTAAAA
ATTGTTCGATTTACATTGTTTCTTCTTAGTTAGATTTTTTAAATCAAACATTTTGTTCAATTTGTGACGTATTGAAAAT
GTGCTAAGCCTGTGAAAAGTTATTGATGGGTGGCGTAACACTTCCCCCCTTCTCGGATATAATAAGTTCAAAAAACCCC
GGATCGATAGGATTAAACTGATAGGTGTATACGGGAATTATAGCTAATATTGCAAATGTTACCTATATTTGCAAAAGTT
TATGCGGCAAATTCTTTTTAAACCAGATTATGTTTTCTGTTTTTTCTCAAATCTTGTCGATAAAATATCTGTATTAGGT
TCTTCTGATTTCTTGAACATTTCGCGAATATCTTAGTAGCAATGATAATCTCGTTTTAGAGGCGGTTAAAGGTCCGTCA
TAACCTTAATAATTAGAATTAACTTTAAAAAAGTGCTAGAATTGCAAAAAGAAATATTTCCAAGAAATCTAAGAATGGT
CAATTCGCGAAAAAGAATGCTTTGCGAAATATCTGAAATAGATCAATTTGAGGTTACGCCATACATAGAAAATGTGGCA
GAAACTTTAAGATAGTCAAACTAGGCTATAATGACAATAAAACGTCCATATATCTTTTTAGAGTTACGTTAACTCTTCT
GATGATAACTTATTTATTCTCTTCTTGCATCACGAAGATCAATAAAATTGGATAGGAATCGGTGCCTTTCTTGACGAAA
AGGACGTAAAATTTGTTTAAAAAAGACGTGGAAATGTGCTTCTACAGAAAAACACAGTGTGCTAAAATTGTTTTGACCT
TTTTTCTGTTCCAATTTCCGAATAGTTATTGACTGTTGGTGGTGACAAATCGGCATAAACAATTTCTTTTCTTGCTTCC
AATTGAAGACCTGTATAATGAGATTCAGTTGTAGGAAATACTTCGTACTCTTGTCTATCTTCGTTTTCGTCGTCCTTTT
TTGCGCTTTGCTTATTTTTGCAGTTAGTCTCAGCACCTAGAAAATACATGGGCTTTTCATTTCGTACTTTACACTGCTA
CAGTGAATAATAGAAGATGTTCTAACCTCTGTACTTCACAACTCCATAAATACATATATTAACTACTTGCGTGACCACA
AGCGCTATAATTATTGCTAAAACTAATTTCTTCGTATCCAATCTTTTCACTAAAATCAACACAATGTCTTTTAGCAAAA
GAAATTCACAAAAAAACAAAATAAGTACCAATGCTGTACTGACACAAGTGTCAAAATAACATCGGCTATAATTTGGCAT
ATACCTTCCAACAGTTTTGGACATGTGCAAGGATCGGTAGCATTTGTAGGTGCAGGAGTTGTTAAACTAGCACTTATTT
TTATCTTCTCGCCGTATTTGTTTTTGTATGACGCCCAAATAAATATATATGAAGCATTTAAAATATTACACACAGCGTA
GTATGTATGAGTTGTATTAAAAATATATTTTCCTCCTTCAAATTGTAAGTGATAGTTAAGCGCACAATTGCCAGTTGCT
TCACGTGTCCATATACCATTTATACAATCATTATCTTTGTAAAATATTGCATTTTGGATTTTTTGAGGAGAAACTAAAA
GTTTTAAATGATTTTATAAATTTTCAAAAACAAAGTCAGTGAAAGAAATAAGTTGTTATTACATGTTACTTCTGTTAGT
GTCTCTCCCTTGATCATTCCATTCGCACCAGACGCATTGAAAACTAGCTTTGTTCCACAATCTTCACGTGTCACGAGAC
GTCGAGTTTTATAAACATATCTGTATCGCATGATTGAGATATTCACTGGCGCAACTTCAGTAGAGTATGAATACTCCAA
TTCTTTTTGTAATTTCCAAGTTAAAACAGGTTTTGGATTTCCACAAACTTCGGTGGTAACAGATAACTGTTTACCCTCG
TTTACAGCATAATTTGTGTTTAGTGAAATCCCACAAGCTTCAGGGCCACCTACAATTATTTAAAAAAACAAAAAGTCTA
GTGATATCTGTATTCAAGATTGTTAAATGTAAAATTCAGAGTGGTAATATTATATACTGATATTTTATAATAATAATTC
ATCTTAAGATGTTTTATAAACCGCAAACTGGAACGCCTAACAAACTTGTAAAACGGTATATCGAGTAGCACTCATTAGC
GGACTTTTTTAAAGTTTTTTTTATATGAAAACACCTTTTGACATGTAAATAACATATGATAACAAAATTTTTAAAAAAT
TATAAATTATGATAAGTGATTAAGTGTACTAAGACTTCCTACGTGTTGTAGATTGTGCGACCTTGATTCCTCGTAGACT
AATTAAAATTAATTTATTTTAAAAAAAGTCAAATTTAATGACATAAATGGGATACAAATGTACAAAAATATCTAACATT
TTGTTTCTACAACGATCTAAATCTAAAAAGATCTATTTATCCGGAAATAAGGACACTTATTCTATAAAGCTTGGTACAT
ACGTTGGGGTGGTTAGGGTGAGGACAACATTGTATGATGTCATTAAGATTCATTTATAAATTCACACGCAACTGTGAAA
TCAGGTTGAATGAGTTCCTTCCAGGAAAACAATCTAAAACCGTCATACTTTTTGTTGGTTTCAAACCGCATAATTTATA
TTTACAACAACGACATTTGTTAAATAAAGGCATTAGTTGTTATAATTTATTCCTGGTAAAACAAAAGATTTAATTCTAA
TACTAATTGCAAATTGTGTGGTTATCTCAGTTGGAAAACTTCTTAGTTTTCACCCCTAAGTTTCCCATTATACACTCTT
CTTATGTTAATCATCGTTTGTACAAATACCACACCCTTGGTAACCGACATTTCTACAGTTAAACTGTAAATGAACTCAT
AAAATTAAATGCATTAAAAGCCAAATAAAGGATAACCCAACAACAGTACAATCACATTAGCAGCTAATTCACTTTTATC
ATGATATGTACTAAGACAAATGCGTATTCATCTGGCATAATTTTTTAAGAGAAGCAGGGGCTTACAACATAAAAATTTC
AAGTGACTTTCAAAGGGGAATGTCGGGAAAAAAAATATTATATTGCAGCCGATTTTAGGGCTTATAAAAGAATTGTGAA
ATACGGAAGTTTAAGACTGGTTGTATATTTTCTGTAGCATGTAGTCCCTAATTTCAAGGGTTTATAAACTACATTTTTT
GATCAAATCCGCAGTTTTGTTAAAATTAATAAAAAACACTTCTTAAAAAAGGTTAGTTTGTTAAAAATAAAGAAGAAAC
AAATTAAACCTGGAATACAGACTTTAAAATTTCGATCTCATTGAAAACTTTTTTGATCAAGTGACGTTTTTCCGACATC
CTTTAGTGATCACGATTGGGTTTGCTGTGTGCGTAAATTGAATCACGTAAAATTCAAAACTAAAGAGATCCGTCGTCGA
GACTAATGTAAATAAAATCACAATACAATAAACGCTGAAATGCAAAATTCTGATTGGCTATCACGGCCTGGCAATATTT
CAATCAAACAGTTTCCACAGTATTTAAAAAACATGCTCCCTTTATTTTGAAGCGCGTAAAGTCGAAACCTGCACCTTGG
CTAACACCTGAAATTAAAGCTTCGATGAATGAATGGGATAAATTATTAAGAAAATCCCCCAGAACAAAATCTGAATGTG
ACCGTAGAGCGTACTAAAACAAAAGAAATCGCGTAAATATCCTGCTTCGGACCACCAAAAGTAGCTACAGCAAAAACTT
GCTTGGACAAAACGCTAATGATCCCGAAAACTTTTAGAAAACTTTAAATTTGATTTATCCATCCAGCTCATCAGAAAAT
GTAACTTTCAAAACGTTTGACATTGGCGGAGACAAGTGTAGAGATAGCAACAAGATCACGCACGGTTTTACATCATTCT
TATCAGCAATAGTTCAATCAATAATGTCAAAGTCGCGGCTTTTATGTGATTCGATTTGGAGAAAACCGTCAGATACATT
TCTCAAGACTTACAAAATCTTCCATCTAAAAAACATCACCTTAGCAAATTAAAAAGAAAGAAATCCAGTGCTAACGATG
AGCTTCCATCTGCTTTACTGAATTAATTGAAGCATTCAATAATTCAATAATTCAACTGCCTGAGAGAATGCCAAAATTA
CACCGGTTTAAAAATCTGTTACTCGATCTAATTTTAACAATTATCGACCAATATCAATTTTACCAATTCTTTCAAAAAT
TCATGAGGAAATTTTTCATAATCAACCTAACAACTATTTGCCGGAAAATGAACTTCTGTGTTCACGTCAATTTGGTTTT
CGTAAGGGAATGTCAACCCAACAAGCAGTTACCATATTTTTGATGGCATTTGTTCACATGTTGATAAAGGAGATATGGT
TGGTACGTGATTTGTAGATCTTACGAAAGCATTTGACACAATAAGTTATTCTAAGTTGCTATCGCAACTTCCGACATAT
GGAATACATTATCGTGAACTAGATTGGTTTACAGATTATCTTTTTTGTCGTACAGCAAATTTCAAATTTGATCAATGTG
AATCCGAAAGTTTTGGTAAATGTTCGGGAGTACCGCAAGGGTTTATCCTTGGTCCTCTTATATTTTTTCCTGTTTTTCA
ATGATATTGGCGATGTTATTAAATATGCTGATGACACCGTATTGTACTGCAAGTCAAAGAAAGTTAAAGATATAACTAC
AAAAATAAACGCAAATTTCGATGCCGTTTTATCGTGGTGCAAAGAAACCGAACTTATAATTAATCTGAAGAAAGGAAAA
ACTGAGGCTCTATTATTTGGAACATCGAGGAAAGTAAAACATCAGCTCGCCAACTTTAGCATAACAGTTGACCATCAGT
TAAGTAGTTGATACCAACGTTCACCTATTGTGGGCTACATCTCCTGGCACTCACGAACTCAGCATAACAAAATGGATTC
CCTGCGATTATGGCGATCCGAACAATCGGCTTTAATCAATATTAAATGAAAATGAAAAATGTGCGTGCACTGCAACAAA
TGTCTTTTCTATTTTCATGCTCAAGATCATGAAATGAACACGCAAAGTAACAGAAAGTTGATTACAACTCCAAAAAAAA
AAGTTTTTATGGAAGCAAACATTTATAATACGCTTCCTCTAGAGGTCCGTTCTTTAGGCATGTCTGATCTTAAAACATT
TTTAGTTTTTATTTATATTACTTAGGTCCTTTGGTGTAAGTTTCCAGTTTGTCTCTGCTTTTAATCTATTTTATCCTTG
GTTTTTTAGGCTCGTTTTCACCCGACTTCTTATTTTGTCCTGGATTCTCGTTTGTCCAACATACTTAGTTTTATCACTT
ATGTATATATAATATCTTCTAATATACTTTAACTGGACACATATTTTTAAGAGCTTTTATTTGACATGTATATCCAATG
TAAATATTTGCTTAATAAAAAATAAAAAAATTAAAAAGGTTAAAAAAGCCTGCAGCCAGAAATTGGAGTAATAAATTGC
ACATTTTGAAAATTTTTAATAATAACTTTTAACTTACCCACTACCTCCTTTATAACCAGTGTTGCATTTTTCACATAAC
CTTCTCATTGTGATATGAATATAACGTCTAACTTAAAATACTTTTTCTCATTAAATTTGATTTTCTGGATAGATAGTGT
ATATACGTCATTTGACAAGCTTCCAGATAATCGATTACCAAAAATTGCTTTACCAGCGGTTGTTATGGCCGATGCCAAC
GTTGAGGCTAGCACTAATCGAACTTTGGGAGATTCAAGATCAAACACCTTCAGTGCAGCCATTTCTTCCCCTACGTCAG
GGACAACTCTCCGCTGCAATTGAGCAGTTTGATTAACTGGAACTTTTAAATTGGTTTTGATAGCTTTAACTGTGCCAAA
TATCACTAAAAGGAAAAAAAAAATGATACACTTTCTGCACTATACATACATCAAAATTTACTTATTGCCGTAGAAAGAA
CGTATGACAATACTTTCATAACAAGCATCTATACCTTTAAAAAATCAAGTTCATTAGAAAAAAGTTCATACAAATTATA
TGGTAATAGTGAAAAAATCTTGTTTTGGCTAAAATGTACATTCCGTTTTATTGTCTTTAGCGTAGTAAAGAAGAATAGA
TAACACAACAAGTAAACAATATAACAATAACTACTAAATGTTACCTACATCGGTAGCTCCTGTCATCTTCAATAAAATG
CAACTGAACTTTCTGCAACTATAACATTTCTTTTAATGTGTAATTATGTCACCTTAAATATTTTTATTACCCGTTTTTT
GGAAATGGTAGTATTTTTGGCTTCAAGAACAATAATTCTATTACACTAATTTCTTTTCCCAGTACTGATTTTCTATTAC
ACATCACTTAAAACAGTCTAGTTACATTTTGCTACTGTGTCATTTGTAGTACTCACAACAGATAGACAAATCGCTACAA
AAAGCAATAAATTACAAGGTTTCGAAGTATAGAAATGAAACTTTCTCCGTCACGTTCTATGAAATTTTTTAATTCGTAA
ATATGTCTGTAGAATATTGAACTTCACCAAAGAAATATAAACATCCGTGGTTTTTGTTTTCAAATAAAACATTAAACGG
CTGAGAAAAAATACGGACAATTCTTACTTACCTGAGTTCAACTTTAAAAGAAGTGTAAAACAAATACAAAGATGCTTCT
TCTTTACACTATCGAAAAATATCATCTTGTACTACTAAAAATATTACATATATTGTTGATGCATAAAGTAAGATTAATG
TTTCGTTATAACTTGACAGGTTTAATTACATTAATTAAGTTAACTGTCTGTAATGCAATTAACTAAGTTTTAATCACGG
TTTGAATAATACAAAATGGAATTGTATCTTTTTCATTTTTCTGGTATAATATTTGTTTGAAAGGGTTATTATATTAAAT
ATTTTGGCACATTAAAGAGGTTAAAATGAATGCACAATATTTAGTCTACGTGGATCGCGGTCGATTCCACCGCCAACCA
ACTTTGTTGTAACGTTTAAAACAATGCTTTCACTGGATTTAAACATAACATTAATGCGAGGAATGAAATAAATGCGAGG
AATGAAATAAACGGAGAAAAGAAAGACTTGCACACCCCAAAATAGAAAGTAATAAAAAATTATTAAATATTATTATTGT
TTTTATATGAAAATACGTAAACTGTGTTCGTCTCGTACTTTTGATTGTCAATTGTTTACAACAACAAAAAAGGTGATTT
TAGTTAACACGGATGGAAATAAATGACGTTATCTTCTACGTGGCTAACTAGGGATCACATCGTACCAAAACAGGACAAA
AAGTAAGTATTATTTCATTGGAAATTGTGTTTAGAATTGAAAAACGCTTGGATTTACAAATGCCTATTTGCATTTACTT
TATCTCTCATGTGCAAAATGATGAACCACTTTTGCAGTACGTAACAAACACAATATTTGTAAATTTCAACAATTATTTG
AATTGTGTAAAAAAGTAAAAAATCTCTATATCTATTTTTATATTTATATATTTACAAGTTCTACCTATATATTCAGTCA
GGGCACAGACTTCGCGAGTTCGGTCTGTGCTTTTGACCTCGGCTTTGTACTTCACAGTACAACATCAAAACCAGTCAGT
ATCCGTTTATAGCTGCTTTCTTTTTATATGTGTTTTACAAACTTAAACTAACTACCTTAAATTGTTTAATCTTTATGTG
CAATAGCGAAGACATTGATATTCTGTAAGACGGGTTGGTATGATTGGGTCCGTACTGTGTGTAAGTGTCACAAACTGGT
TTTACTGAATTATTTTATTACTGAGGAAAATGTTCTTGGACTTTACGTCATTCCACTAATTATGCTATTGCACATAAAG
TAAGGGAGTAGCATAACAAAGGTAACAAAAACTTAATCAAATCATCGCAAGGAAAACATTTGAGTCGTAACATATAAAA
TGAAAACAGATCACCACAGCACTAGGTAGACATGTTGCCACAGGTGAAACAAAGAAAGACTAGTGCACGATATTTTAAA
CAACACTCTTTCATTTAGTACACTTAAAAGGAGGTAATACTTAAGCCTCGTTCTACAGAGATGTGATAGTTCTAACACA
ACATTGATTTTATTAAAAAACAAATGCTATAACTGTACAAGGTGTTTAGATGAAATTCCAGAATGTTTCAAGCCATTTC
CGACAAAATGTCAAACAATCCACCTTAGATTTAGTTATCTTTTCTCGCGAAGCCTGTTTAAAACGTTAACGAGAAGAAG
ACATTGGAGAAAGAACGAAATTATCCATTTTCCATGCCGGAAAATGTTTTCTGTATTTAATTTTAGTAAGTAAACCATT
TCTAGTAATTTTGTATATAATATACATGTTCATATATGTTTATTTATATGTAAATGATTATATGGGAATTGACCTTTTC
TGAATTTTCGCGCAGATAGTTTTTTTTTTTGCCAAATTCACGAAAAAAGGTATTCGCAAAGATTAAACAATTTAAGGTA
GTTAGATAAACTTTATAAAACACATATAAAAAGAAAGCAGTTATAAACGGATACTGACCGGTTACTGTGAAGAACAAAT
CCCGAGGTCAAAAGTAAAGACCGGGCTTGCAAGGTCTGTGCCCTGACTGAGGGCTTTGTATTTTACAATGCAACATCAA
AACCGGTCTGCATCCGTTTTATTGCCTGACTGCATCTTATCTGAAAATAAACATTCCTTTGTGAACAAAAAATAACAAA
GCTATTTTTTTAGTTCCTATTCCCAAGCCATCAAGGAAGAATAAATTGTCAAATCGTCGGATTTTTTCATACTAACCGG
GTTTTTTTGCCTTCGTCAGGTAATAATACTCTGTTACTACTAAGCGTTTGGTTAGTTAGCCTATAGTGACTCACGCAGA
CGTATTATAATATAGTATATTGCAAGAAGTTCAACAAATATATAATACACACTTTAGAAATAAACAAAATAAAAAGTTC
ATACGTTTAGTAAGCTATTAAAACATAAATATTAATACAACAAAAAATATAACTTTTTTAAACACATAAAAACTTTAAA
CACAAAAACTCTCTGCCAAAATGCTGAAATTTGTTTTCAACATTTAGAATACTCAGTTAAGTGGTGACTCAGTTACTTA
TTTGCTAGCACATGTAAAATAGGCGTAAAGAAAACGCTCGTCTTTGGTAACGCAGGAGTCATAGTATTTACATTAGAAG
CAATAAAAACATGTTACCAAAGCAATTACAACGCTCACACTAGAAGACTAAAAAATATCCTTCAAAATTTTCTTACCTG
TTTCTAACTTACCTAAATGCTACTTGCAGTTAGTGTCCCTTAACCCTAATATACCTGAGGAGGGGAGGGGGGCAAAAAG
TGCCCGCGGCCTTTTTGACTAGGCATAACTTTAGATACACATGTGATTAAGTGCTAAAATTTTGTAACTATTCCTAACC
TTTATTATTGCTTCTGACGAAAAAAAAATTTTCGGAAAAATTTTGTACTTTGCTGGGTTAATTTTTTGGAATTTCGAAA
ACCGTTCACATTCATGTAAGAATGTTATAAGATGTTGTATTGAGTATATAATTATTTACTACATGTATGTTAGTTACTA
AGTGGTAACCAAGGTCTTGCTAATGTGATATATGGTTACTAAGGACAAAAGGCAGACCAGATTTGAAGGAAATATCGAT
CCAGCAAATTGAAGTCATTTCCGATCCCAATGACGTCATTATATTGTTTTCCCTACCTCGATTATCTTTAAATGTCCTG
TTCTACATATATGCCAAGTTTAATGACATGAGCATTAATATTTCTAGTAGAACGTGTCTTTTTATCTTTATCGTTAAAA
TAAGAATTTTCTTGCCGAAATGACGTCCTTTTTTATCCCAATGACATCATTAAAATTACTTTTTTCATTTGAAACACAT
TTTTTGGTATTCATGCCACAAATCTACCAAGAACCAAGGCCATATTATTAGTAACACGCGAAAAATTAAAACGTACTGA
AAAATTTGGAAAATGACCATTTTTCACATGTGTGACGTCATTTCTAATCCCTATGACGTCATCAAAATATTTTTTACCT
GGTTTGAGTTTGTACTAAGACATTCTCCAATTGAGCCAAGTTTCATCACTTAAGCACAAGTGGTTCAGGATTTATGGCC
AGCGGGCACTTTGTGCCCCCCGCAGGGTTACAAGGGTCAAAAAAGCTCAGGTATAATAGGTTAACAGCTTAAAACAGGT
TCTGATCGTTGGAATCAGAGAGACTTCACCTTTGTCGTTACATTGGTACACTCGGACAGGGTAATGTGGCGGGCGAGAG
ACATATAAAAGGAGTATGTGACTGCATTATAAAAACTTCTGCCAAAAATTGAACTTGGAACGCAGTACAAATCTTACTA
TCTTTTAAAGTATTAATTGCATAGATTAATTGTTGTATTTTGCTAACATTTTATACGTACCTTCTAGCCTTACTTCTAC
AAAATATTTCTAAAACAGAATGAAAAACGAAAAGGAAAGAAGAATTTTACAATTATATTTGATTGTAAAGGAAGTTTAA
TTTTCAAAATTAATTCTACTGTATATAAAATGAATTTTGCATCATACTTATTTGATAATTTTTCTTTTGTACTCACATT
TTCCATTAAAATAAACGGCAAATCTTTCCATAGAATATTAGATGAAAAATCATGGAATTTAAAAATTGCTGATGGACGC
TTAAGACCAAGCTTTCTCTTATCAAGGGCTACCGTGCATGCTGATGTTGTCTACAGCTTTCCTCTACCCTTCTTCTAAA
GTTTCCTAGGGTACAGACATAGTAGTGTTACTAATTGAACCCTACGTTGTAACCATATCTTCCGAAAAATGCGAAAACA
ATAAGAATATATAGCACATAAAATACGCGCCAAACTATGCTGAATATTATGTAATTGTTTGCAAAACCCATCATTAGGA
AAAAACTCTATATTTTCTTTGACTGATTCATTGTTTCAATTTCTGAATACTATTTCAACTCATTGGCTGTTGTTGCTGA
TAGGTCAGCATAAACAGTTTCTTTTGCTTCTTTCAGTCGAAAACCTGTATAATGAGATTCTGATGTTGGAAAACCTTCA
TAATCCGTGTCACCACTATTTGCGGCGCTTATCTCTTCAGTTTTATTGTCTCGGCAATTACTCCGATTACCTAGAAATA
TGAATTGCTAAACCAAGGATTAAAATCTATTAGAAATCTATTCTTTCTTTAAAATAGGATGTTCTAACCTCTGAATTTT
ATAATTCCATAGGCGCATATGTTTGCTATTTGCGTAACCAATAAGGTTATAATTATGGCTACCAACAACTTTTGTGTAT
ATAACCTTCTTTCTAGATTAAACAGCTTAACTTTAACGCAGAACCTTCACATACAGTAAGACCTAAACTTTGCATATGA
AAAAAATTCTGTTTCGACATGTTAAAAAAAATTTGAAACTAAATCATGTACCTTCCAATAATGTAGTTTTTACATGAAT
TTGTGAAATTTGTGGGTAGCATGCGGGTGGTTGGACTAACATTGATTTTTTTCTTTTCACCAAATTTATCTTCCTATGA
AGCCCAAATAACTACACTTGAAACATTAGGTAAGTTGCATAAACTGTAATCTGCGTTACTTGTGTTAAAAATGTCACTT
TTTCCTTCAAATTGTAAATGATAGAAAAGTGCTCAATTCCCAGTTGCTTCGATTGTTCATGTACCGTTTATGCAATCGT
TATCTTTATCAAATAATATATAGACACTGCGACTTTCAAAAATAAACGCAGGGCAAAAAAAAATTAAGGTAGTCCTTAC
ATGTTACATCAATTAATGCCTCTCCTGTGACCATTCCATTCTCACCAGCAGCATTGTAAACAATATTTGTTCCACAATC
TTCCCGCGTAAGGACGCGTCGTGTTTTTTAAACATATCTATATCGCATGGATAAGATATTCGTGAGTGCAATGTCACTA
GAATATGTATGCTCTAATTCTTTTTGTAGTTTCCACGTTACAACAGGTTTTGGATTACCACAAACTTCCCCTGTGAAAG
ACATGTTATTTCCCTCCTGAACAGTGTAATTTGTATTTAACGAAATCCCACAAACGTCAGGACCAACTGAAATCGATGA
AAAACACAACAAGTTCAGTTATATCTGCTTCAACGTCAACCATGTAGAAATATCAATTCAGAGTGATAATAAAAAAGGC
TGATATTTTAAATAAAATTATGTCGTGAAACTTATTTTAAACAACTAACTGTAACGCTACATAACATAACGGTAAACAC
TATGTCGAACAGCCATCTTCATCCCGGTTGGATCCTGGATTTTTTTGGGTAAAATATTTTATACAGACACAGCTCTTCA
TGATGTAAGTAAAGTGTCACAACAAAAATATAGTTAACTTTTAAAATGACGTATGATAAAAATTTCTCTATTTTCAAGT
ATACTTTAAATTTCTACGCGTTATGGATGGTACTACGCTAGTGGATACTTACTAAAAATTGGTTGGATATGAAAAACAT
TTATTTTAATGTTGCAAGGCGGATAAAAAATAAAGTTACAACCGAAAGCTAGCTATTTTAAACGATATACTCAAAAAAG
ATCCATTTTTCGGGAAATAAAAACACTTTATTAAACTAAGTACAGACGTAGAATATTGAACTGGAAGTTGGTCAAGGTA
AGGAAAACAACATATTATTTTATTGAAATTGATATATAGACCCACACGCCATTTTAAAACCAAGAATAATGACTGTCTT
TTAAGGAATAACAATCTCTATTATTTACGATAATGGCTTTGGTTACAGAAACGCATTAACCGTCATAATTTATTCTTAA
CAAAACAAGTCCAATACATTTCGGTACATTGGAAGGTTATTTAGATTGGAATACTTCTTACTAATTACTCCTAAGTTTG
CCATTATACGCTCCTCTTAGGTTAATCATCGTTTGTGCAATTACCACACCCTTGGTAACAGCCTCGCGTAGTTCAGCAG
TATGACGTTAAACAAAGACGCAAAATTAAAACCTTGACAGTAATAGTTGAATTACTGTAGCAGCTTATTTTCTTAACGG
ATAATTCATATAATAATTAGTAATGAAACAATTGCGTATTTATCATGGATAATGTTGCAACAGCCGGAAGGGCTTTAAA
AACAGTTGAGAAAATTGAAGCGCCCATACAACTTAATTCAAAATAATCTTAACGTAAAAAGGTTCCTGTGCGCGACATG
AGTTATGAGCATTAATATCTCGCCTTTTAAACCCTGTTAACAGTGGGCGTGATTTGTAATATAACCCTTATGAGAGGGA
GAGAGTAAATTAGGAATTTTTATGCATAGGTCTTACAATGCGGCCTACTAGTAGAAAGTCATAACGTAAACAAATTGAA
GTTAAAAAATTACACGGAATGTGGCACATGTCTCAAATAGACCATTCTCCTAGATTGACAACAAGTATTGGTTTATTTA
TAGTAGACATATTGACTAAAGAGTAGAAAAAAGTATTTGATATTAAAAATAATTCTAATGATATCATTGAGATTAAGAA
TGAGATTGTATTTCCTTACGATAAATGTAAAAAAAAAAAATTTCTCCAGTTAGTGATTAGAATCAGACATTCCGTCATT
TCACTCGCTCTATATTTCACACAAATCTTGTCTGTATGTTATCAGCAGAAACCATATACTTCCTTAGCAATACGTTAGT
AACCTATATAACAAATTCAACATTTCAAAGCACTGCAACAATCACTTTAAAAAGTTTGCGAAACTTACACCCGTCCAAA
TATTGCAATGACCGCTGCATATTATGTAGATTACAAATCTTTTTTATCTAAGCAAGTATCTAAAAACTTATGATGAAAA
TTAAAAACTGTTAACTTACCTATAAGGTCTTTTATAACCACTGTTGCATTTCTTGAATAAACATTTGACTGTGATTTGA
ATACAACATCCAACTTAAAAGACTATGAATTGGATTCTCTTGACAGATAGTGTATATATGCCGTTTGAAAAGCTTCCAG
ATAATCGATAATTACACATTGCTTTACCAGCAGTTGTGATGGTTGATACTAAGACAGAGCTTCTGATTATTGATACATC
AGTGATCCAAGAAAATACACCATTACCCCAAATATTCGTTCTGCAGTATCAGGGACAACCCTCCACCGCAATTGAGCAG
TTTGATTAACTGTAACTTTCAAATTCGTTTTAATAGCTTCAACTGTGCCAGATATCACAGAAAGAAAGAAATATTGATT
ATGATATCCTTTTTGCACTACAAATACATTAACAATCAATACCTTCATAATATGTACTTAAAAATTTGAAAATTATGTG
TAGATAATAGACTAATTGTTTTTGCCATTTTATTGAATTTAACGTGTTAAAGTATTAAAAAAGAAACGATAAAGTAAAT
AATATGATATATGAAAAATGAACATTAAAATTCACTGGCATCGGTTGCTTCCGCCATCTTTAACTGAGTTTATGCAACT
ATAATATTTCTTTTGACGTGCAATTATGTCAGTTTAAAATTTTGGCCGTCTTTATTTTAAGGGTGGTATTTGTGCCACG
AAGTGGATTCATCTTTATTAACTTTTGTGTTACATGACGCTTCTGTTGAAGATTAAGAAAGTTCTATATCTTTTATATT
TTACACATAATAAGGCGCAATGATCATTATTAACTGCATGTCAGACATTAAAAATAAAATTAAAACTTCTGTGGCGGTT
TTATTCTCCTTTTATAATAGTTAACGTGATAGAAGTATACTTGTGAAAGCAATATGTTCTTTAATACTTATGTATCGTT
GTAAGTGATAGTTTTGTTCCAATTACATCCAGTATGTTAACTGACTGTGATGCAATTAAGTCATTTTTAATTGCCGTTT
AAAGAAAAAGGAAAGAAACTGTTTCATTTTCACATTTCCTGGTAAAATATATGTATATACACGTTTCTATCCAATATCT
TAGGGCATTAACCCTATTTGTTATGGGGGAGGGGGGGGGATAAAGTGCCTGCGGCATTTTCAAAGTCTCAAAACTTTTT
AACTACTTGATAAAATTCCTTGAAATTTTGTGAGTTTTCCTAACTTTTTTTTTTTTCAAAATTTCTCCTGTCAATGTCC
CTTTGTCTTTTATTGACAGGTTTTGCTGTAGTGCTAAAGATAAATGTTTATCAAACTAACAAGTTGCATAAATATGTGA
TTATGTATGTAATAGTGACAAAAAGTCATCATACAAGATTGAAATGCATACTGTGTAACTAGAGTATTGGTAATTTACA
GACTGGAATATTGGTATTTTACTATTTCTCTATTTCCATTGTCATATGATGACGTCATAGGTCATTTTGTCATATGTCA
ACCCAAATTGTCTTGATTGAATAGTTACTGACATAAGTGCTAATAGATATACCAAGTTTTCATCCATGACAGATACTAG
CACTAAAGTTCTCAGATGTTGATTTTTCAAAAAAAAATTTTGAAGGTTTGGATTCTGATCAATTTTCAATTTATCCTTA
GAGAAATCCTATGTCTTCATAACATCTGTAAATGTTCCAAATAATATCTTGCATCCTTATAATACTTATTTTATGACTA
GTACTGTAAATAGTTTTAAAAAAGATAAAAAAAACGAGAATTTATATTTTCTTCGACCATTGTCTCATTATGACGTCAG
CATTTCCTGTGATGACATGTCAACCCAAATATTTTGTCACAAATTAAGTCACAACATCTTGAGGCTTTTTTGTGCCAAG
TTTCGTTTCTTAAAACCAAACTCAACAAAAAGTATAGCCCACGGGTACCTTATGACCCCCCATATTTACAAGGGTCAAA
AAGCCCATACCAAATAGGGGTAAAGAGATGGAAATAGATGCGCAATATTTATACCGCGTGGATTGTGGTCGATTCCACC
ACAACCAACTTTGTTGTGACTTATAAAAGAAGTCCTTGATTGGACTGAATCATAGTATTAACACCACAAGAATAGAATG
AATAGTAAAACGACAACTTACAGACTCTAGGACAGAAAGTAATTAAAAATTATTATATATTATCTTATAAGGTACTGCG
GTAACTGTGTCCGTCTGTTACTTTTGCTTTTTAAAACTTTCTAACAACAAAAAAGTAACACGGTATTTTTTTTATTTTT
TTGTTGACATTATCATTATAAAAATGTAGTTTTTTCATTGCGGTTTACAATTTGTTGGCCAGACATCTGGTAGATTCAT
CTTAAGATGGGGAAATTTTTGGAATCCTTAAGGCCTGCGCAACATCCATCATTGACAAGTCATATCCATTTTCACTTAC
TGACAGAGAAAACGTTTGAATCAACACATGGAATACACTTACGTCGACGGAGGGCGTTAATCTTATTGTGGTTTTATTA
TTTCATAAGAATTCACTATGTAAGATTTTCCTTATTTATAGATACAACTTGTAGCTTATTTAAAATGCTTCTTAATGTA
ATCATAATTTTTGTAGCCATGTATGTTAAAAAGATTACATGCATGTCGAAGCGTAAAACATAGAGTACGCAAGTTATTA
AAGAATCTAATTGCAAGAATCCGTGTATTGTAACAAAATAAAGAAGAAAAAAAAGGTAACCGGTTATTTTGCAAATACT
ATAACAGTAGAGTGGGATAATGAATGTAATATAGGAAGTTCAGTGGAAAGATGTAAAGGAAAATCCCAATGAAACAAAT
AAAGAAGATAATTAAAACACTAGTAATACACCTAAAGAAAAGCCACGCCACATTGCAAAAAACCACCTGTACTCTTAGA
AGCGATAACTCTAATTGACCAACAGATAGATAATTTTAAGTTATGTTTCTAAAAGTATCTCACTTTGGTAAATATTGAG
GTATTGTGCTTAGTACATTAGTGTGTAGGGCCAATCTTGCATTACGTTCTGGTCAGGCATTTAAAAATGAAAATTAAAG
GACACCCTGTATGACAGGTTATCCAAATTGTATTTCCTGTGGCAACAATTGTAGTTGCTAAAACGAAGATAAAACTTTG
TGCTGGTACTGCCAATATATTGCAAGCCACATTCTTTACATTTCACTCTACGTACAAAACGTTGCTAGAACTTTAGTTC
ATAACTTTCACCCTAAAATTTTTAAATAGCTGAAGATGATTTGTCTGAGAGGGAATTGGTTTCCTCCACATGTTCACAA
ACACTAAAACGTTTTTAGGTAGCTTAGAACGTACTAAAATGTCTTTCATACTTTTGCCCCTTGTAAATTCTACAATGGG
AAGTGCCGGAACAACGTGGCTTTGTTCGTGATTAGGTGTCAGAACAAGATCAATAGCATTTAAAACATCCTTAACGTTC
AAGTAAAATCTTACTGGTCAGTTGCAAATATTCATATAATACTATCATCAATAATCAAACCGGTAAGGATGCTCGTGTC
GATTTCTCAGTTTGGGAAACAATTACATACAAAGTATGAGATGATAATACGTATTCCCCTCTCTCTCATACCTTCACAA
CTTTTGATACGCTTTTCCATCAAATTTAGCACACCTTTAGCATGTCATAAAAGAAACAAATGACTTCAATATGTTTTTG
CTTATATTAGCACTTCTTATGTGACGTCATTGGATGTTTAAAATTTGCCTGCAATACAACTGTCTGCCTAAAATTTAAT
AGTTTTTGTTTTCAACCGAATTTTAACATTGTTTTAAGATTTTGTTATGCAATTAAAAGAGTTGCATATTTTACTTATG
TCTTTTAATTTTTATTTTCGGTAAATTGGGTTACTCACATAGTCACTTTGTTTAAAAACAGTGTCTATTTATCACAAAC
AAAACACTCGTAATAAAAGACCTATTTCTGTTAAGTTCGTTAATAAATAATGTTTGTATGCTTTTTAAAAAGCGAAACA
ATCGAGCAACAAACCCTTTTTTTCTGCAAAATCTCTGGTTTTCTTTAAATTATTTTTGGAACACACGGTTTTAAAATAA
TAGTTCTATTAAAATTTAGCTAATACTAATTGTCTATTACTCTTCACTTCAAATTAACAATGCCGTTTTATTATGCTAT
TACATCATCCGTAATACTCACAACAAATCGGGCCAGAAAGAACTATGCTTTAAAAATTTCGATATAAAAATTCTTTCTT
TTATTTTTAACAAAAGTCTTTTAACAAATACTAATCGTAATGTTAAACTTTACCAAGGAAGTAACGAAATGCATAGTTA
TGGTTTCTGAATATAGGTTTTAAAGATTGTCAAATAATAGGGCGGATTTAAACACCTTGCTTTTCTGAGTTCAACTTTA
CTAAAAGTGTTTAAAATATCCCAAAACTCTTCTTTGTTAACATCAGCTTCTATCATCACCTTTCTTTAACAAATATATT
ACAAATATATCTATACACACAATAAAAATAATAATTTGTTGTTATTAAAACAACTGAATTTCTTATATCATATCTCATA
TCACATTACTTACAATAATCACATTCTCATATTCATTCTTAATGACCAGAAAAATATAAAATACGATTTTGTTATATTT
ATTATGTAATGAAAAAAAGGTACAGCTGTTTAACCCTATGAAAAGGATTCTACCGTCAACTGAGGTTTTATTATAACTT
GTGCTGCTCCAAAATGACCTAAAAATTCTCGCGAGAAGTAAAATAAATAGAAAAAAGAAAACCTAACAGAGCCTAGAAC
AGAAAGTAATTAAAAAATGTTCAATATATTACTATTAGAATCTTATATATTAATTCCCTTGCGTGAGTAAAACTGTGAG
TCCACGACACGGAAATCACGGGTCACTTTCTTATGACGTGGCTGTACGCTTAAATTTAACTAAAAAGATTAGGGATGTA
CTTCATAGAAATCGCACATAAGGTGTAAATATATAACCCGCTGCTAATAACGATATAAATATACATACCCTTATGCCAA
AAAACTCTATGTTAGCATATATATATAGGTATCGCTACATATGAAACGGTATTAGATATTCACAAAGCATACGGACTGT
TAAATGAAGTTCCTAGCATAAAACGGAAATTGTGTTTACGAAAAAGATGGCTGTTCTTTTTGAGTATTCTCTACTCTTT
CATTCAAAATAAATCTTTGAAAACATTTGAAGAAAAGCATGGTTTTATAAATTAATCATAGCAAGGTTCTGTAAGGTTT
TTTCATGTTTTATTTTCAGTTTTGATTATATTATTGTTGCCAGACATGTTTTATAGCTAGCATCATAAAAAGCCAACCA
CCACCAACTAGCTAGCTAGGAATATATATATATATATATATGTAGCCATGTTCTTTATACCTAGCTAAGTCTCCAGTTT
ATATTTAAGTGACTAGCTATTAGCTGCTGTAGCTAGCTAATGCTAGCTTTAAACCAAAGATTCCCAGTATATATATTCC
CACAAAACCCATCAAACGTTATTAACCCTGAAAATTTTAAACATTTTCCTGGTTTTTTTGGTTTGCGAAGTTCTTTTCC
TCCAAATATTCTGAAAATAAAGTTCAGAAATTACTTATTTTTAAAATGTAAATTTAATTTGCTTCGAATTGTGGTTTTG
ACATTTTCATGTAAGAATTTGTGGGCAAAAACCTTAATCAGCATGCTAAAAGAACTGACTTTTCTTAATTTAGTATTAC
TAAACACAACTATTTTCTTACATTTAGTGTAAACTTTTGTGCGTATGGCTTATATTTAATACACCAAAAGAGCTACTTT
GTTGATTTCAATTTTATACTCTTTGTAAGCTATTTTTTTCTTCTTTTTGACATTTTGAATTAACTTATTGTTGTAGAAG
GCATATAATATACATGCATATAAAAAAATGGAATTTTGCAAATTTCTGTTTTACCACTCAATTTTTATATACATTTTAT
AAGTTACTTGGAACAGAATGGTATGAAATAGACCGAAATACCTGATCTTAGTTGTTTTTAATTTGCAGGCTGTGTCTGT
GTAACTTTAAGGGGAACATTTGGTGGAAGACAATGGCATGACATAAACTGATAGAACTGATTTTTGTTGTGTTAGATGT
TATATCTGAACCTTTTTGATATTTTATGTTAATTTTGCGAGGAAGGACCATATATATATACACAGAAGAAGAATTCAAT
TTTACACCTTGCAAGCTTTGTTTTTCTATGTTTTGTATAAATTCTTACTGGGGAGGACTCCGTGCAATATATCGAAATG
ACTGATCCTTCTCGATTTAAATTTGATGTGTTCTAAATCGTATATAGTTTTGGAAATTTTGTGTAAGATTTAATGGGTA
AGGGCTAGATGCAATATGTCAAAAAAACTTTTTTTGTTGAATCAGAAGCACTCCCTACAACCATTCTTTTTTTTACAGT
TTGTGAAGCTTTTGTGAGGAAAGAGTGTATGCAATATTATCGAAATAACTGATTTTTGTTGCAAACTGTTTTTCATTGG
CATTTTGGATTAAAATATTGTTTTAGAGGGCATATGCAGTACATATATGTACCGAAATAATTAAATTTTGCAAACTTTG
ATTTTGTCGTTACCTCTCATTTTTTACATTTTGATTAAACTTTTGTGGGAGACCACCGGTATGCGAAGGACCAAAATAA
CAGATTTTAGTATTATTTAGAATTTGTATTTTGTGTTGCAAAATTGGTGCAAAAATTGACATAAAATGAACTTATATAA
AGATTGATTGCTGTTGTTTAACATGACTCATTATGACTTATATATATATTTTATGAAAATTTGTGACAGAATACTATTT
GAGATTTGAAATTTTGTTTATTTTATTGATGGTAAAACAGCATGCAAATTGCTAAAAGGACTTTATTAATTTTAGATTT
AAACACCGTTATTTTGTTGGCATTCTGTCTAAAGTTTGGTGAGGAAGGACCGTATGCAATATATCAAATAATGTTTTAT
TGCATTATAATTTATCCTTGCAATCCCTTTTTAACACCTTAGATAAAAATTTCTACTTAGGCAAAATTTATTGTTTATT
TTTCTCATTTTGTGTCAACCTTTGGCAGGGTTTGCAATAAACTAACTGATTTTAACATATACAATGAGAGAGATTTGTG
TTTGACATTGATCAGCTTTTTTGTATATATGTGGCGTTATCAGTGATTTAAATTTTATGGGTGAGATGTATGTTGAAAT
GCTTTTAAAAACTTTTTTCCGAATAATTTTCGCATTTGTCAGATGGTCAGAGCAAGTAATTTTAGTAGATTTAGATTTT
AAACGTCACATACATACTGCAGTTGTTGAAAACCTTTAATTTTTTTGGTCATTTATATAATAATGCAGATGGAAGATGC
GCACTGCTGTATTGTTTGTTTTTTGATGGACATATATCTGCTACATAAATTAAATGGAATACAGTGGATTCTTCCACGG
GAAACAGCTAGTGTTATAGAATACTAGTCGATAAAGCCCGCGAAAAATCCACTGAGGCAGGATAAAAATGAAAAATAAG
CGTCATTTGAAAAAACAAAAAGCGTCATTTAAAAAATAAAATAAATAGAACCTTGTTATTACGTTGCCTTTATTGTATA
GAGCTTAAACTGCTGACCAAGAAAATGAATATGGTGATCTGCTTTTGAAGAACCGTTAATGAGATATAAGTTTTTGAAA
CTTTTGCTGAAGTCATGAATGAGAGTACAAAAAATTTTTCCTTCGAAATTTGTATGCCCGTTGCCTGCATCTTATAGAT
CTTGAAACGCTGATCAAGAAAATGTATAGGATAATGTACTTTTGACTAACGGTTACCAGGTTACCAGGTTTCACAAATT
GTGAAAAGAGATATCATAAGTAGTAGTAAGTAGTAGTGATTGTTTAGTAGTAATGAATTATTTCTATAATAGTAGATCA
GTTTACATAGGACAATAAATGTGAGGAGACCAGGTTACGGTTACCAATTCTGTGTCTCTGTAACAGGGAAAAGTGGATG
TGTTCATTTTCCTTTGATGTTGCCGAAAGTTGCATGTCTAATATGGTAAATTTTCTGACGCGACGTCAATAAAACTAAT
TCAACGACAATAATCCTATACTAGCTGTTTCCCGTGGAAGAATCAACTGTATTCCATTTAATTTATGTAGCAGATATAT
GTCCATCAAAAAACAAACAATACAGCAGTGCGCATCTTCCATCTGCATTATTATATAAATGACCAAAAAAATTAAAGGT
TTTCAACAACTGCAGTATGTATGTGACGTTTAAAATCTAAATCTACTAAAATTACTTGCTCTGACCATCTGACAAATGC
GAAAATTATTCGGAAAAAAGTTTTTAAAAGCATTTCAACATACATCTCACCCATAAAATTTAAATCACTGATAACGCCA
CATATATACAAAAAAGCTGATCAATGTCAAACACAAATCTCTCTCATTGTATATGTTAAAATCAGTTAGTTTATTGCAA
ACCCTGCCAAAGGTTGACACAAAATGAGAAAAATAAACAATAAATTTTGCCTAAGTAGAAATTTTTATCTAAGGTGTTA
AAAAGGGATTGCAAGGATAAATTATAATGCAATAAAACATTATTTGATATATTGCATACGGTCCTTCCTCACCAAACTT
TAGACAGAATGCCAACAAAATAACGGTGTTTAAATCTAAAATTAATAAAGTCCTTTTAGCAATTTGCATGCTGTTTTAC
CATCAATAAAATAAACAAAATTTCAAATCTCAAATAGTATTCTGTCACAAATTTTCATAAAATATATATATAAGTCATA
ATGAGTCATGTTAAACAACAGCAATCAATCTTTATATAAGTTCATTTTATGTCAATTTTTGCACCAATTTTGCAACACA
AAATACAAATTCTAAATAATACTAAAATCTGTTATTTTGGTCCTTCGCATACCGGTGGTCTCCCACAAAAGTTTAATCA
AAATGTAAAAAATGAGAGGTAACGACAAAATCAAAGTTTGCAAAATTTAATTATTTCGGTACATATATGTACTGCATAT
GCCCTCTAAAACAATATTTTAATCCAAAATGCCAATGAAAAACAGTTTGCAACAAAAATCAGTTATTTCGATAATATTG
CATACACTCTTTCCTCACAAAAGCTTCACAAACTGTAAAAAAAAGAATGGTTGTAGGGAGTGCTTCTGATTCAACAAAA
AAAGTTTTTTTGACATATTGCATCTAGCCCTTACCCATTAAATCTTACACAAAATTTCCAAAACTATATACGATTTAGA
ACACATCAAATTTAAATCGAGAAGGATCAGTCATTTCGATATATTGCACGGAGTCCTCCCCAGTAAGAATTTATACAAA
ACATAGAAAAACAAAGCTTGCAAGGTGTAAAATTGAATTCTTCTTCTGTGTATATATATATGGTCCTTCCTCGCAAAAT
TAACATAAAATATCAAAAAGGTTCAGATATAACATCTAACACAACAAAAATCAGTTCTATCAGTTTATGTCATGCCATT
GTCTTCCACCAAATGTTCCCCTTAAAGTTACACAGACACAGCCTGCAAATTAAAAACAACTAAGATCATGTATTTCGGT
CTATTTCATACCATTCTGTTCCAAGTAACTTATAAAATGTATATAAAAATTGAGTGGTAAAACAGAAATTTGCAAAATT
CCATTTTTTTATATGCATGTATATTATATGCCTTCTACAACAATAAGTTAATTCAAAATGTCAAAAAGAAGAAAAAAAT
AGCTTACAAAGAGTATAAAATTGAAATCAACAAAGTAGCTCTTTTGGTGTATTAAATATAAGCCATACGCACAAAAGTT
TACACTAAATGTAAGAAAATAGTTGTGTTTAGTAATACTAAATTAAGAAAAGTCAGTTCTTTTAGCATGCTGATTAAGG
TTTTTGCCCACAAATTCTTACATGAAAATGTCAAAACCACAATTCGAAGCAAATTAAATTTACATTTTAAAAATAAGTA
ATTTCTGAACTTTATTTTCAGAATATTTGGAGGAAAAGAACTTCGCAAACCAAAAAAACCAGGAAAATGTTTAAAATTT
TCAGGGTTAATAACGTTTGATGGGTTTTGTGGGAATATATATACTGGGAATCTTTGGTTTAAAGCTAGCATTAGCTAGC
TACAGCAGCTAATAGCTAGTCACTTAAATATAAACTGGAGACTTAGCTAGGTATAAAGAACATGGCTACATATATATAT
ATATATATATATATATATATTCCTAGCTAGCTAGTTGGTGGTGGTTGGCTTTTTATGATGCTAGCTATAAAACATGTCT
GGCAACAATAATATAATCAAAACTGAAAATAAAACATGAAAAAACCTTACAGAACCTTGCTATGATTAATTTATAAAAC
CATGCTTTTCTTCAAATGTTTTCAAAGATTTATTTTGAATGAAAGAGTAGAGAATACTCAAAAAGAACAGCCATCTTTT
TCGTAAACACAATTTCCGTTTTATGCTAGGAACTTCATTTAACAGTCCGTATGCTTTGTGAATATCTAATACCGTTTCA
TATGTAGCGATACCTATATATATATGCTAACATAGAGTTTTTTGGCATAAGGGTATGTATATTTATATCGTTATTAGCA
GCGGGTTATATATTTACACCTTATGTGCGATTTCTATGAAGTACATCCCTAATCTTTTTAGTTAAATTTAAGCGTACAG
CCACGTCATAAGAAAGTGACCCGTGATTTCCGTGTCGTGGACTCACAGTTTTACTCACGCAAGGGAATTAATATATAAG
ATTAAATTAATGAAGCCATTACAGTGCACTTAAACTTTTTGTATAAAAGCTCGAATAGGGGATATTTTTTAGACGCATG
CTTGCTGACGCGATGGGTAAAATGCCCCCTTTGATAACATATGGCCAATCTGTAGGGTTATTATCCAACATATTTATTA
ATGAATTTTTAATTGTTCTATTCTGTCCTTCCACAAGACCATTTGCTTGTGGGTGGTATCCACTTGCCACGCGTTGGTT
GATGCCAGTAAGACCTTGGTCATTTATTTGGATAGAGAAGCAACCGTGTCTGCATTTTAACTGGTACAAAAACTGTGAA
ACAGATACTGCCAATTTATCTTTAAATAGTTTCATTTCAGACCATTTGGTAAATTAATCTATGCATACAACTAAACAGT
AAACCCCATCAACCTCTGGTAAGTTACAGATATCAAAAACAAACTGATTCATCACGGCGGTATACTGTACAGCTCAGTT
TTCGTCTTAAGTGACAAAGTTCCTTGTTTTTGAGAGGGTACACACGTTGAATAACAAAAAAATAAAGCAGAAATTTTGT
TATAGGTAGAACCTTTTTGATAATGCGAAGCCATAGCTTTGGCGTGCGAGTTTTCTCCGATACCTTAAAATGGTCGATT
TATATAACTTTATTGTAATAATTGCTTTACCTTCATCAATGTCTTTTATAATTTTTCAACTGACGCTTTTTCCCGACAA
TAACCCTGCGATCTTTTTTGTACATGAGCTATCCGTTTACCGGGCTAAATCTTTTTCAAGCTAAATGGAATGGAATATC
CTCGGTTATGTATATTGAAATGAAAGAAAATTTCACGAGAAGGAACTTTCGCTTTCTTTTCAAATTTCTTTTCAAGTCC
AACGGAAAGGTTTATTCGCGTGAAATTTCCAAAAATTGTTCAAAAGCGAAGTTATTCCAGATAGAGACGAATTTAACGA
AGTTATTTTGTTTCAAAAATTTGTTTTGGCAGGCCCATGCGACTACATCCATCCTTAAACAAAAGTCAACTCAAGGGAG
TGCATTGTTTTATACAAAAAAGTTACAAAAAGAATATACAAAAAAAAATATTTAGAAATATGTTTGTTAATATGTACCG
CTCCTGAAGTTAGACTTTTCTCCTTTGTCCATATTTTCAGAATAGCCTCTATCTCTAATACAATCTTCAATTAATGAAA
AATCATAATGTTTTCGTTGAGATGGCATAATTTTGTGTTTCAAAATATAAATTCGAATAACTTGAATTCGTAGTTCGAA
AGATCTATATCAAAACAAAAGTTCTAATTTACTAGTGAACTATGACTTTATTATTACAACGAGTCGTATTTTTGGTAAA
GTCCTAATTCCCCAATGGATTCCTAATTCACTAGGGTATTGGGCCTCCCCAAGCCAAAAATCACTAGAGATTTAGGACT
CATGGGTCTTAATTCCCTGAAGTCCTAAATTCCTGTTACACCGGAAATAAATATCTTTTCTATGTTTCAGCTACCTTCA
GTTAATTAATTTATGCGAAGATTAATTTTAGCTAATTTTTCAAAGTTCACCTACATTCGTGAAAAATCTAATGTGCAAA
GTGTTTTAAAAACACAACGATGTTTGCCGTTTCTCTCATACCTTCGCAGCAAAACTACTTTACAGGCTTTCTATATTAC
ATTTTTTTGCTTTTTTGGATATTTTGCGATTATCTTTGTACCCATAATAATCTCCTCTTTAGGCTAGATTGAGCAAATT
TCAAATCTCCACAAATAAAATTGCGGAATGCTAGAATTTCAAAATATGTATTCGCAAAAATCTAAAAATTGTAAATTCA
CGTAAAGATATATATGCGAAATATCTGAAATAGATCGATTGGAGTATACTCCAGACAATATGCAGCAATAATACGCTTC
AAAATACCTAAACTAGACGGTAAAAACCATATCATGACCATATATGCTTCTACACTTATTTGCCATTTTATGAAAATAA
ACTGTTTATTTAGATTCTTTAATTGCGTTAACGAAAGTATGCCCTACCTGGCATTTACAGCAAGTGGTGTGCCATGCCC
ATTTTGAAAGGCACTGTTTCAATTATTATTAGCATTTCGGTATATAGATATCATAATGGACTTAAAATGTAAATATATA
CGTTTATATGTCTAAATTTGTTCAAATAACTTGCGCCCTTCGCTTTTATCGCCTTTTGACGCCCGTGGGCGTTAATTTT
TATAATAAGGGAACGCCCCCTTACGCCACTTTTTTTTTAGTTTTCACTAAAACTTCGATACCTGCGTTAATTGTCAATA
GTTGTTATTATAATTGTCTCTAACCAGGTGGTCATATATTTGACTTTTTACGATCATATGATTACTCCAAATAAATTTG
TGAGAATATTTGCTACGTTGGCTCTACAAATGGTCTTAAACTAAGCCAAATTAGCTAAAATATTTATTTAATTATTAAA
AATTAATAATATTTTCAATATATACAAAAGAAGAAATAAAAATCTATCATGAAGCTACACAAATTCAAAAAAAATGATG
ACGTCAACAAAAAAATTGCTGAAAGTCAGCATTTGACACATGATTTTTAATTGTCATGTGACAGATATCATTCTTACCA
CGTTTCTAAGTTATAACCTAATGCAAGTGGGGTAGGGTATTTTGCCCCCCTCCCCCACGGACTACACTCGTCCCCTATA
CCCCGGGCTGAATAGGGTTAACAAAAATCAATAAAATGTATAGGACAGGCTAATCAGAATGAGAATGTTCTTCCAGTGG
CCTACATTTGTTTTGACTTATTTTCTGTTCCAATTTCTGAATACTCGTTGACTGTTGTTGGTGATAAATCGGCATAAGG
AGTTTCTTTTCTTCCTTCCAATTGAAGACCTGTATAATGAGATTCTGCGGTAGGAAATACTTCATAATCTTGGGTATTT
TCGTCGTCTTTTTTTCGGCTTTCTTTATTTCTGCAATTAGTCTTAACGCCTAGACAAATAAATATGCTTGTCATTTCGT
ACTTTATACTACTGCAAGGTCCTATTGTATTAATAGAAAATGTTTTTACCTCTGCGCTTTACAACTCCATAAATACATA
TATTTGCTATTTGCGTGACAACCAGCGTTATAATTATTGTTACAAATAATTTCTTCGTATCCAACATTTTTGCTAAGAC
AAATATATATAGTGGAAATTCAGATATAAGAAGATTCCCTAAATTATTTTTACATTAATTATTTCGATTAAAGAAGAAA
CATATACCTTCAAACGATATAGGATGTTTACAAGCATCTACGACCTTTGTAGATGGTGCTGGAGTTGTGAAACTGATAT
TTACTATTGCTTTCTTGCCATAATTGTTTTTATATGACGCCCAAATAATTACACTGGAAACATTGAATATGTTGCATAC
AGCGTAATGTGTGTCGGTTGTATTCAAAATATCACTTCTTTCTGCAAATTGCAAATGATAGTTAAGCGCACAATTGCCA
GTTGCTTCACTTGTCCATGTACCATTTATACAATTATTATCTTTGTAAAAGATTACCTTCCGCAATTTTCGAGGGCAAA
CTGAAATAAAAATTAGATTTTACAATTTTCAAATCAAAGAGGAGAGGAAACATAATTATAAATAGACATTACATGCTAC
ATCTATCAGTGTCTCTCCCTTGATCATTCCATTTGCACCAGTGGCATTGAAAACTAGCTTTGTTCCACAATCTTCACGT
GTCACGGGACGTCGAGTTTTATAAACATATCTGTATAGCATGGATACGATATTCATGAGCGCAACGTCGGTAGAATATG
AATAGTCTAATTCGTTGTGCAATTTCCAAGTTAAAACAGGTTTTGGATTTCCACAAACTTCGCTCATAAAAGATAATTG
TTTTCCTTCGTTGACAATGTAACTCGAATTTAGAGAAATACCACACATATCAGGTCCACCTAAAATAAGAAATAAACGA
AAGCTCAAAGTTCTGGCAAATACACAAATATCAAGTTTTATTTTATACTGTTGTGTTTTGTTATGAAGTTTCGAGGCTA
AAGTTTTTCTTTTTTTGTTCATATTTATCGGCAAAACTGGAGCTCGTGTTCTTATAATTTTTCTTATAAAAAGGGAGTG
TAGAGAATATTATAGTTAATTTAATGTGATATGTGTAAGTAGTATGAGAAATTACTTTTCTCTTTCTACAGATCTCGGA
CGGCGAAGAGATTATCAAAACGTGCAAAAGAGTCTCTGAGAACGAGGCTGGACTCACATGTTGTTTTTATAACTTATAA
TCTATCTTTTCTAGTTGCTATGATCTCGTATAATTTAGTTATCATACACATTATCAAGCTTGAGTCAAGATTTAAAATA
TAAACTATTGTTGCCCTTATTTGTAGGATACTTCCATCTGTCTGTAACAGGCGAAGTTAACGTGTTTATTCTCATATAA
AATAGTAAAATGCTTATATACAAACAAGTTACTGAAAAAAATATTTTGATATGTATTTTGCGTTTGTTCGAGCAGGAAG
AGAAGTTTTAAAAAAGTACAATTAATTAGAAATTGTTGAAGATGTGCCAAAGATTTATTTTATTTAAAAAAGTTTCAAT
TTCGAGAAACTTAAATAGAGAAGCAACAGTTGTTAGTATGTTATTTTATATATTTTAGGATACTTTCTTATTTCATATT
GAGACACAACATCGACAACCAAAATGCATCGAAAAGTTACATTTTCGGACTTTTTAAAAGCAAATCAATCATTGAAAAT
ATACTTATTCGTCGACGTAAAATGAGCAACTTCTTAATTTTTACTCCACATCTGTTTTTATTTTTAAAAATGCACAATA
CTCGGGACAACAACTCCCTACTGCGTCACTGTACGCAATATTGAAATAGGAAAAAGTGAAATTTTAAAGTAGGAATGGT
TTAATAAGTAAACCTAAAACGGTGGCTACAGTATCTCTCATACGTTTTTTATACCAAAATTTGGTATAACAAAGTTTGG
TGCTTTGGACTTGGAATCTGATAGTGTGTTTTCACTCTTTCAAGTATAAAGTAAATAATTGGAACCCTGGATGTAAATT
TTAAAACTTTGTTTTCAAGTTTTTTAATGTCGCATTTATAGCAAATTTCTATTCTATATTAATCCATACTTTATATCTT
GTTGATAAAGCGATACACAATGGCAAAATTTATTGTATTTTCCGTTTTTCTCAGAGAGTTGTAACCATTGAGATAAGTG
ATTAAACATTTTAGAGGTTTTAAATGAGAACTTTCAACTTACCTACAACGTCTTTTATAACCACTGTTGCATTTTCAAA
CCGACCTTTTGATTGTAATAGAAATGCAGCTTCGAATCTGAAAGACATGTTTTCATTAAACTGTATCTTTTTGATGAAT
AGCGTATATGTGCTATTAGAAAAACTTCCAGATAATCGCTCACCAAACATTGTTTTACCGGCCTGTAGTGGCTTTGCTG
CCGTCCGAAATCCAAACATTATTTTAACAGCAAGAGGTCCTACAACATACATCTCTACTGCATATATACGTTCTCCATT
CTCAGGAGTAACTCTCCATTGCAATTGAGCAGTTTGATTAACTGCAAATACTAAGTTGGTTTTGATAGCTTCAACCTTT
CCAGATGTCACTACAAGAAAAATATATGGTATATAGTCGGAGGGGCTAAAAAGAAATAATTACATATTGGAGGGAAAAA
AACTTCAATTTTGACTGGTTTTCCTTCTAGGGAAATGTATTAAGATTGTTATGGTCAAATATTAATTCCATTTTAGAGT
ATTAGTTATAAAGTTACAGATCAATTTTTAATCACATTTGCAAAATGTAAAACTTTGTGATGATATTTCATAAAAAATG
TATTTACTTCACTAGTATATTCTGTTTAAAGTTTTTCTCATGCAGTCTAATAACCACATCAATAAACTATAACATGATT
TCATGTTTCACTTGTCTACTACACAAAAATATTTTTTAAATCCCATGTTTTTATCAAAATTGGGGTAATAATTTTTATT
ACTCCATTGTGTTTTTTATTAAATTTAAATTTCTTTTGTACAATTTTTTGTATAGGTTTTCTGTTTCATTTCAAATACT
GTATTTCTTACTCTGGTATTATTAATATCAATCTATATAATAATACGCCAGTTCCGTGTGTCTGTGAGAGGCAAAGTTG
ATATCGTTATTTTCCTTTGATGTCGTCGTAAAAATCTTTGATGTTACCGAAAAAATGTGTCTATTTTGTTAGCGGGTTT
ACTTTATTTACGTCACGTGATGAAAACGACTCAATTTGATTTGCTGAAATAAATTTAACGGCTAACTTTCCAAAAATGG
TGTCCCTTCGTCTTGAAAAAAGTGCAGAAAGTGATTCAGAAAAAGAAAACTCTAAGTAAAGAAGGAGAAGTAAAAATAT
AAAGTTGAAAGCCACAAGAAGTTACTTCGGAAGTGAAGAGTGGAGCTAGGAAGTAGTAAAGTAAAGTTAGAAGTAGAAA
ATGCATGCTTGAGTTTCGAGTGGGACTGGAATTCAGAAAAAGTAAGAACTTTGATATATTCAGACGTTCCGTTTTTATG
TCGCTGAAGCTGCGTGTTACTTTTTTTATGTAGTACATTTAAAATTGTCAAGCAAAATCGCATTCTCAAAAAAAATCAA
TTAACCCTATTCGGTCCGGGGTTTTTCGAACATACTATGACCGGGGGGGCGGATTCCGCCCCCCTCAATAACTTTTCAT
AGGATTGCTCAAATCGAATCAAACTTGGCACACTTATAGTACGTCATAAAAGGAACAAAATGGCGGCAATAAATTTTTG
CTTGCGTCAGCACATTTTCTGTGACGTCATCAGAAGCTTGAACATTGTTAAAAATGCCACTATCTGTTTAAAATATAAT
TACTTTTGTTCTAGAGCGAATTTTTACATTCTGTTTGAAGTTTCTGAAAGCTAAATAAATTTTTTTTAACATATCTTCC
GGTTTTTACATGGATCGGATAAAAAATTGCCCAAAAATCGGTTTTTTTTCAATTTTCGGGTAAAATCCGACAAAATCGG
AAAATCGGATTAGTCACGTGTCAAAATTATTCAAAATGATTCTTCTTGATGAAACAAAGTTGTGTTGCAAGTTTCAAGT
TCTAAGGATAATCCTAACAGGAGTTATTATATTTTCCCCATTAAAAGGATTTCATAGATATTTTAGAGGTAGTTTCGAG
TAATGGCCAATATCAAAGCTTCTGAAAGGAATGAGACCTAAGGATTTAGCGTGCAGGTGTCTAATAGATAAATGTTGAA
ACTCAGTAAATATCATAGCCATATAAGAAAGCAATCAGGAGTTACTAAAAAAAACCGTCAGGGGGGGGCGGATTCCGCC
CCCCCGGACCGAATAGGGTTAAAGCTCCAAATTCTTAAAGTTTTTCGGCGTTTTTATAAAAATAAAAAAGCTAGCCATA
TTTGTTTACAAAGTTTTGCATAATTAATGTGTCCCCTGGTGCGTAACTAATGTATTTAAAGTGAAATTCAAAATGCTAG
ATAAAGCTGTTAGCTGGCTAACAAACTAATTTGCTAGACAAACAGAAAACTTTGGTTTGTTTTACATTACTTTTGTTTC
TCTTTATAATGTTTCTTACTAAGCATGAATAGCAAGCTATAGACCCAGTTAAGTCTTCCCAGTGTAAGTATATTTAACT
GGGTGTCTTAGCTACTTTTATATGATAGCTAATGTTAGCTTTAACAGTCAGGCAAACGGCAAATTAGGCTATCACGCCA
AATTAGGCAAGTAGCTTAGTTAGGAGATTTTTCATAGACTATTTAGGCGAGTATCTCCTATTTATGCGATTTGCTATCT
TCTTTTATGATTATCTCGAAAACCACGTTTGGTCGCACCATCTTCTTTCGGAGCTTTGTTGCTCATTACATCATCTTTG
TTCGAGCAAAATTTTTTATAGTTTGCTTCACGGGACTAAAAATTATACGTCAAAAGTCTTTGGATCGGCTAATTAGACG
AGAAATAGTCTATTTAGGCTATGCGCCACCATGTTGAAAATATGTGCAAGGAAAATTTAGCCTTTTTTCAGAAGCAACC
GTGGCCGTAAAACAAAGAAGCCGTAACACAGTGCATGCGTTCTTAATCAAAACAAACTAAACGCTATATCTTCTGACAG
CGCAATAAAATCATTGCGATTATGCAACAGAACAGCGTTAGGCAGCAAAAACCATGTTGATAGCCTAATTAGGAGAGAT
AAATCGCCTAAATAGGCTATCGTAGACTAATTAGACTATTATAGCCTAATTTGCGGTTATCCCTGACTGTTTAAGGCTC
CCATCCCAAGCTTAGGAAAACTATTTGCCGTGGATACCAGGTGACTACAAAGAAGGATAATGCTTAGTAAGAAGTAGCC
ACGAGAATGGAAGCTGACGAAAATAAAATATGTGTAAACTTTTAGCGATTTTTCTCGTAAATACCTGGCATACATTGCA
AACAACAACCTAAACCAATGCAAAATGTAGAATTTTTGGTGCATGTGCTGATGTAAATATGTAAATTTAGGATATGCAA
ATATAGGCAGAAATATTATATTTTTTCTTTGCAGGTGTGTTGCGAAACCAGTGAGAAAATGTACGAGATAGTTTTGTAC
GCTGTAATAATAAGAAAAAAAGGTGTCGACTAAATTTGGGGCTTGTGCTTCAACAACTCCAACATGTCAAAACCGTTGC
TGTTTTTACTAGACTATACGTTGAATAAACAAACGTTCAGCAAAAACTGCCAATTAAGCCGAGTGATAATGTTTGGACG
ATTGATGATAATGTTTTTCCGGATGCGCTAGAGGATTCCTTCAGAGGAAGAGCGAGAGGAGAGCGATATCTCAAAAGGT
TATACGGATAAACGAGCCCTACCTGAAGCAGTAGAGAAACCAGTGAAAAAACAACGCAAAAAAGTGATAAAGAGACAAC
AATCGGGACAAGATCAATTTACTCCTGGCCAAGTCCCTTTCGAGTTTTAGTGAAGAACAACCTAAGAATGTTTAAACCA
CTTAACATGATTTGGAGATGTTGTTTTTGAAAATGAACATGTTAAGAAAAGAAGAGTGTATGCTTCCGATGAGGAGTGA
CTCAACACAAAACACAATTTTATGAAAGTATTTTTGTATATTTGTTTGTATATGTTGTTCTTTGTATACTTATAAAAAT
ATATGTCATCATTTTATTTGTCTGTCTTATCAAAATATTCACTAGTGCTTCTAACCACTTCCAGCTGCCATGGTATTGA
ACCTTCATCTGAGTTTAACTAATTCCAATACGCATCTCTACCCAATTTTGCATCTCTTAAATAGTTCTTGATTTGTGTG
CGTTGTGAATCAGATAACCCACCTCCAGAAACGTCAGCTCTCCATTTTACAAGATTAACATTAACCTGAGATTCTCTAT
CTATAAAACCTGCTGGACAGTAGTCATTACTTCTTGTGATAAGCATGTTAACATTGCGTAATACTATGATTTACATGAG
AAAACTGTGTATTACTGTGACTGTTTTTGTGGCCTCTACAACTGTTTGCACTCCTGGGGTGATGGTTTGGCGTAAACGT
CGAAATTGTGCTGCTGCTATACCAAATGCTTTTTCCACAATTTTTCGTCTTCTAGAAAGCCGATAATTGAATATTTTTT
CCATTTCTTGAATATTATCTGTGTGATAGGGCATCAATACATTTGGTAAAATTTACTGAATTATTTGTTAGACGACGTG
GTTGTGGTAAATTTAGAATGTTACTATTGATGGCAACACCTATATTGCATGTACCAAAAATATTCACGTCGCTTATACG
TCCATAATCTCGGACATCCGCCATAATGAATTCATAGTTGGCATCAACTATAGCCATGAGAACAATGATATAAAATTCC
TTGTAATTACAGTAGAGAGATCCATCAGTAGGTGCACATTAAGTAGCACCATGTTTACCACCAATTGCGCCCAAAAAAA
TTCGGAAAAGTCCATTTATTTTCAGAATCTATTGGGATTTTTCTCCATTGTTCCACTGACTTGGGAGCCTTCAACTGGT
TTTTCAAAGTGTCCTATATGACCCTGAACGTATCTTTAACAATATGCCCAACTGTAACGCTACTCATGTGATAACTACA
ACCTATCGATATGAATGAATCACCAGATACAAGATACCACGAGTTATGCAGAGTTTCTCCGATGGTTGTATAGCTTTAC
AATGAGCATTATCTCGTCCTAGTTTGGGTCCCACTGATCTCAACAGATGCTTAAATTTACTGGGAAGCACGCAAAACAC
TTTAAAGAAATACTCTTGGTCAAATAGCATTTTTCATTCACCAGTGTGTGAAAATAACCCCTTTCCTTCCTTTCTTGAA
AAATCAGTTTTTTCTTTTATAAACCTTTCAAAGTTTGTCAAAGCTTGTAACTGCGTGTGTTATCGCCTTTAACTGCCAT
GCCGCGAATAGGCTGTATTCTTGCTAAGTGTTCGCGTTAAGTTTCTCCGTAGATTATATCGGTGTGCCATTACTATTTA
CTTTACAGCAGCATCAAGGCAACCAGTCGAAACGGCATGAATAAATCCACCATCCATGATGCAAGGTCATAAGTTAGAT
TAATTTACCAACCATTCCGAGAATGGTCTACCAGGTAATAAACATATAAGAACGGGTACTACACCATTGTGTCAAAAAG
CGACTAAAAACACATGTTGCGATGGTACGCATTACACTATCCCGTAACTGTTTGCGAAGCATATCACCTTCCTATTTTC
ACCACTGTCCCACGTACAATGAAAGTCGACGGAGTATAAATCAAAGCTGTTTAGTTTCCTCCTAAAAGAGCGTATTTGG
CGAGTGACTGGTACGTACGCGAAAACCGACAATGTCGACAATTTTAAGCGCGTAATATTACTTCTATGATACCCGCGTA
TATTTCGTTTATAAGCAATTTTAATAGCTGTTAGCGGCCAGTACCGTCGATGTAAGCTAAGCTACTTAGCGCAAACGAA
CAAACGCTTTAAGAAAATCCTATCAAAAATACGGAAAAAGCAGAAATTAACAGAGTAGATAGATAGCAGACAACTTCAA
CCTCGAGGAGCCTTTACTACAGACCATTGCGTCGAATCACGAATAATAATAAGCATTGTTGCGCATAAAGTATTCGAAA
CTGGCACTATTATGATGCACAAAAACACACATTTCTGCTTTCCCGTCAAATAAATTCCCTGGAGTAGTACTTTTACGTC
CGCATTAATCACACCCTGTCAAATTATATCTCACTTACAGTGTAATGTTTAGTATACTTTTACTGTTATAGCTAACAAA
CATCGTTTATCGTTGGATAATTGCAAGAAAACATTAAAAATGATTGTAGGAGCCTTTCCAAGGAAAAGTGCACCGAAAT
AAGCCCGCGCAAAAAGCCCACTATATATAAAAGCACAATAAAAAGGAAGTCGGCAAAAAAGAGCACGCCAAAGAAAGCA
CCAGAGAAGCCTTATAAAGAGAAAATTTTCGCTAAGAAACCAGCGGCTAAAAAACCCTCAAAGGAAGAAAACTTGGAGC
AAAGAAGGTGAAAAAGTCTCCCAAATAGTGATCAAAGAGGACTGCGAGGAAATAAGTTGTGTATCTTGCTATTACACTA
ACAAATGTCTATTTTCATAGCCACACATGCAGAGAAAGTGCATTGTTTTTGATATTTTCAGCTTTTCGAGATATCATAT
TTTATATATATATATATATATATATATATATATATATATATATATATATATATATATATATATATATATATATATATAT
ATATATATATATATATATATATATATATATATATATATATATATAATTCGAGGGATGGACGTATTACAGGAAAATTTGT
GTCTAGTAATGTTTTTAACCTATCTAAGAGAGCACTTTCAGAGGCCGAAATTTCAATTTTATCAAAAGGGCTTAAATTT
TCATCCACTTCGAAAGAACTTGATAGAGCTCAATTAAAACAAGACTTCGAAGCATTCGGTAGACGCTTAAGGTTGCGTT
GGTATTTTCGGGAGGAAGAGGGTGAAGAAATTTCTAAATGCTTTAGGGTACCTTCTAAGTTTCATCCCAAAAATGTGGA
TACTGCTATTGAGATTTATCTAAGTGTTCTTGAGGTAAAGTTAATGTCTATAAAAGCTGAGAAATCAAATTATAGTAAT
CTTTCAATAGCAGAACAAGAAGCGCTTAGAAATCTGCGTTCTGACATGTCTATCGTTATCAAACCAGCTGATAAAGGAT
CTGGGGTAGTCGTGTGGGATAGGGAAGATTATCTTAAGGAGGCGGGGAATCAATTATCCAATGAGAACGTGTACAAAAA
GTGTAGCCAAGATCCTTTACCTGGCCTGCAGAAACTGATTTCTAATGCACTTAAAAGTCTAAAGGCTAAAAGGGAAATT
GATGATAAGACACTTCAGTATCTTATGGTTAATGAACCCCGGTTAGGTAGGTTTTATTTATTACCTAAAATACACAAAC
GTTCATCTTCTGTCCCAGGTAGGCCATTTATATCAAACTGTGGATATTTGACAGAGAGAATTTCTTTTTTTCTTGACTT
TCACCTACAGCCTCTTTCTAGGAAAGTTAAATCTTACATCAAAGATACGAATGACTTTTTATGTAAATTGACAGATTTG
CCACCTCTGCCTCACGACGCCATTTTCTGTACTATTGATGTTGTGGGACTTTATCCCAGTATTCCTCATGAGGACGGTT
TAAAGGCCATGAGGAAGGCATTAGACGGTAGAGATGATAAATCTGTCAGTACTGATTCTTTAGTTAATCTAGCTAATAT
TGTTTTACAACACAATAATAAGACATTTAGACAAAAGCAAGGTACAGCTATTGGGACTAAATTTGCTCCTCTATATGCT
GTTCTTTTTATGGGAGATTTAGAAGAAGAAGGTTTAAAAAATTACCATCTTAAGCCGTGGGTTTGGTGGCGCTATATTG
ATGATATCTTTTTAATCTGGGAGCATGGTGAAGAGCAATTGGAGGAGTTTATTCAATATCTCAATAGCTTACACCCTAC
TATTAAATTCACCCATAAATTTTCCAGGGATTCGATAGAATTTTTAGATGTTTTAGTTATTAGAGAGGAACAAAACCTT
CAAACTGACCTTTTTGTTAAGGAAACTGATACGCACCAGTTTTTGCTTCACGCACAAATGAAATATGCGTTAAAAGCAC
TGACGTCTTTTCTAACACCGTCATAATTTTTACAACCGAAGCAATGAAAATGAGTTAAAGTATTCCTAATATTTCTTAT
TAAGGTTCAATATTTAACCTAGTTTAAAATTGTTTAAAAAGATCTGTACGGATGTAGGTTGGAGTACCACATTCCACGA
GTATCTCGAGGACCCGCATTCACACTTCTACAAGTGTTAACCCTATTCGGTCTGGGGTTTTCCGAACATACTATGACCG
GGGGCCCCTCAATAACTTTTCATAGGGTTGTTCAAATTGAATCAAACTTGGCACACTTATAGTACGTCATAAAAGGAAC
AAAATGGCGCCAAAAAAATTTGCTTGCGTCAGCACATTTTCTGTGACGTCATCAAAAGCTTGAAAATTGTTAAAAATGC
CACTATCTGCTTAAAATACAATTACTTTTGTTCTAGAGCGAATTTTTTCATTCTGTTTGAAGTTTCTGAAAGCTAAATA
AAAGTTATTTAACATATCTTCTGGTTTTTACATGGATCGGATAAAAAATTGCCAAAAATTGCCCGAAAATCCGTTTTTT
TCCGATTTTCGGGTAAAATCCGACAAAATCGGGAAATCGGATTAGTCACGTGTTCAAATTATTCCAAATGATTCTTCTT
GATGAAACAAAGTTGTGTTGCAAGTTTCAAGTTCTAAGGATAATCCTAACAGGAGTTATTATATTTTCCCCATTATAAG
GATTTCATGGAGATTTTTAGGGGTAGTTTCGAGTAATGGCCAATATCAAAGCCTCTGAAAGGTATGGGACCTAAAAAAT
TAGCATGCAGGTGTCTAATAGATAAATGTTGAAACTCAGTGAGTATCATAGCCATATAACAAAGCAATCAGGAGTTATT
AAAAAAAAACCGTCAGGGCCGAATAGGGTTAATTGTTGTAATTTTATGACTTTTCGTACATACCTTCTAGACATATTTT
AACAAAAAAATTCTCAAAAGGGAACAAAGAACGGAAGGGGGTGGGGAGTTGTCATCAAATAATTGGCAAATATTTGCAA
CGAGTGTTCAGTGAAAAATAAAGTTAATTCAAAAAATGATGTCATCTTAAAATTTAACGTTATCAAAGGCTACCCAAAC
GGAGTACATAAGGAGTACCCAAACGTCTGGTCTTATTATGGGGGAAAATATTATATGGCTATTCAAATTTTGTTTCTTC
TTTTACCTAAAATATGAAGTTAACAACCCAACACATAAATTAAGCGTTTCTTTTCAAACCCAAAGTTGGTTTTCTCACA
AGAGAAAAACCTGAATTAAATGGTCCTAGTATTATATTTATCAAACATTTGGAAGATAATATCATTTATGCAAAGTAAT
AGGATCCTTGTAAGTGTATCAACCTACGACTACATTTTTTACATCGGCTAACATGTAGCGATTAACACCTTACACTCCT
TTAATTGAAGGCACTAAGATAACGCCAAAATAATGCTACATATGCACGATGAAAGAAATTAGGACAACGTTAGTTATAA
CTTTCATAACTTCCATGCAACCTTTATTCTAAACTTTTTCTTATGTATAGAACGACATAATAGTGTTATTACTAGAAGG
ATAATTTCCTGTAATGTATTCGGTAAAGTGCAATATAAATAAAAAAATACAGCACAGGATAATGCGCGCCCATTATGTA
GATAATTATAATGTTTGTAATTCATACCATTGTTAAAACAACTTATTGTGAAATAATGCAACGTACATATCCTAACAAT
ACACTATATTTGCTTTGACTGATTAATTGTGCTGTGTTAACTCATTGGTCGTTGTTGCTGATAAGTCAACATAAACAGC
TTCTTTTGCTTCTTCCAGTCAAAGACCCGTATAATGAGATTCTGATGATGGACATACTTTATAATCCGTGTCATCGCCT
TTTTTTCATTTTTTTTGTTTTTGCAATAACTTTTAGTACCTAAAAATATAAATCGATTCACCATTTTATAATCAAGATT
TAACAAAATAACTTTGACTCTTTACACATAATGAGACCTAGATTTTGCACATGTATAAATGTTGTTTCGGCAAGTTCAA
AAAGAAACTTAAATACGCTAGTGGAATTTGTGGGCGACGGTGGTTAGACTTATATTGACTTTTCTCACTTTCTAATTGA
TCTTTGTATGTAGCCCAAATAACTACACTGGAAACATGAAATATTTAACGCACAATGTAGTATGTATTACTTATATTAA
AAATACCTTTTCCCACTTTAAATTATAAATTATAGTTAAACGCACAATTCCCGGTTGCTTCGCGTGTCCATGTACCATT
TATACAATCGTCATCTTTGTAGAATATTACTCTTTTTAAATATAAATGCAGAATAGAAAATTATTTCTTGTAATTATTT
GGTACATGTCACATTAATTAATGCCTCTCCTGTTATTATTCCATTCTCCCTCCCATGGAAAACAATTTTTGTTTCACAA
TCTTCCCATGTAATGAAACGTCGAGTTTTATAAAAATATCTGTATCACATGGATGACATATTCATTAGTGTTGTAGAAT
AAGAATAATTTTTTATCCAACTTTTTCATTGAGTAACATTGCAAATTTATGATAAGAAGAAGATTAATTTTGTGTCTGT
AAGTGATATATTTTGAATTTTATTTATAAAGTCTTACTGACTGTTTGTTTATTTTCTTCTACATGGCGTTGCATCTAAT
TAATAAACATCAAAGCATAACATAACGTTTCAGTGATCAGTTTATTTCTCCTAAGAACGTATTATGTATCATTTCAAGC
TTCACAGCAAGGTAAAATAGAAGTTTCTTCACAGGAGACATCAATACCCAAAGTTAGATTGTTTGAAAAAGTATATTAA
ACTAGCTTGATATACATCATAACATAAACTACTTTGGCTGAATCACTTACGCCAAAGCCTGCAGTAAACTTCGTACTAG
GAAAAGTTCTTGCAAATAGTTAACTACAGAGGTTCTTTTTGCGATTAATTACAAAATGCGGCGGATTGCACAGGATTTC
ACGGTGTAGGCCAAACTTTATCATAAGCGCTACTTGGCATATGTAAATTTTTAGGGTAACTACCTCACTGTAACTATAT
AAGGTGCATGTGGGAACTAAAAAATCTGTCACTTTGGTGTGACATGCTGCTTAAGCATACTTTCAGGATAAACGTAGCG
CTTTTTAAAATTTTCCAGTAACCTTGATTTAAATTACCATTTCTTAAGCTTCACATAAACTTGAAATGATCACTTAGAT
TTAGAGCTATATTCGCAACAACAGGTGATCATTCCCTGTTCTACCAACATTAAAAGAAAACGTTTTTAACGTATTACGG
GCAAAAGACTTAATGAATATTGCATAAGACTGGATAAGTCACGATTTGCAAGATACAAGTTGCAAGTTGCTACAATAAG
TTGGCACATAACATCCATGAGTTACAACTGTTGTATGGAAAAGCGAGACTTGTGTAGCTTGCCATTAGTATGTACGTAT
CGATACACGTGTTATATAAAAGAGTGTTATCCGAAGATCGTGAATAAGCAACACGAACATAAAACATATGTAGTTCTTA
CCTCGCAATCGCACTACACATACTATACATATTCAACTAGTTGCTTTCAAAGCGCGAGTTTCAAATTTACAAGTACGAG
CTAGAAATGTAAGCGCTAGTTGAATATTTTTTTAAATTGTTAAGGGCATCAATATACATTAAATATATATTGAGGCCCA
ATATATATTTAAGGTTACTTTAAGAGCAGCAGCTTCCGCGAGGAGAAACTTTTGCGTTTTTTGCGTTTTTTGCGTTATT
TTGCTCATTTTTGCTTCAGCATTTTGAAATTAAAAATTAGCAAAATGCAGAAGTGTTTTACGCGAAGTCATGGATAATT
TCCAACACGCAAAAAACTTTTCACTACCAGGAAAATCAAAACAAGCAAAAATCCCATAGTTACTGATTTACTTCTTTTT
AATCATCAACAGGACCTTATTAAATAACAGTACCATTTTGTAACTGGTTAGGCCATCCTGTGTAAACATTAATAAAAAG
CAAAAAAAAACAAGAAAAATAAAAATTGTTGCCAATCACGAAAGATTTTTCCTTACAAATAAAGTAATGCTTAATTTTC
GCTAAGTTATTTTACGCGAAATTTGTCCAAAACTTATTCGCGATAATTACATAAAAATTAGCTTTTTGTGGCAAAACAT
TCTGCCAGCAAAAGTTTCTACCTTCTAAGAAATTATCGTTGTAAAAATGTCAGAATATTAAGTTTGTTTCCTAAAAACG
AAAAATTGATATGTAAAATATGAGCAAAGAGGGATTTCTTTATCATCCTTTGCTCTACAATAACGCCTCGCGCCGCATT
TGCTTTTGGTCGAAATGTGAGTAAAAGTCTTGGTATAGATGGTATAGATATTTCTTTTAGCAAACAAGAGACACAAACA
TGTCTCTTTCTTCACTTTAATCACTTGTAGAAACGATGAAATAGCGCATTTTAAAGGCTTTAGCCTATAGGATTTAATC
TTGCGAATTCTATTTATTTCTACTAGTCCATTAAATTTTAATCAACAATAAAAATTTAAGTATTTTTTGGATTTAACAA
TTCACGAAATCACGAAGTTTTCGTTGCAAAAGCCGTCTTTTTTGCAAAAGAAAAGTCTCTTGGGGTGGTCGGAGTCATT
GATAGCTTCTTCAGAGTTAATGAGGCTGATTGGCGTTGTTTGGTTGTCATAGGTGGTCATTGGTTCTCACAGGTGGTGA
TAGGTGGTGATAGGTGGTGATAGGTGGTGATAGGTGGTGATAGGTGGTAATTGGTGATCATAGGTGGTAATTGGTGGTA
TTAGGTGGTTATTGGTGGTCATTGGTGGTCATTGGTGGACATAGGTTGTCATTGGTTGTCATTGGTCGTCATTGGTGGT
CAAAGGTGGTTATAGGTGGTAATTGCACAGTTTTGTGCCATTATTTCGCACACAATCTTTTACACATTGTTTTTTACTG
AAGCATTTTTATTCGTTCTTCTTTGTAGTCACATGCGACAAAAATACAAATCTTAATTTAAAAGAAAATAGTCACTTGT
TGTGAAAACAAAACCTCACAAAAAATATCTACTAATTTGACCTTTAACACCTAGATAAAGTCATGTACTATGATGAACG
GGTCAATTACAATGAGTTTTACAATTATTTATATTTCCTACACCCTGTTTAGCAACCCTGTTAGCATTTTTCAAGATGT
TCCTTCTTGAATTAAAATGTAGTTAAATGAAACTCTTGTGATAGATATTGCGTTTGTGATACTGAAAATCTTGCAGACA
GCCGATCATAAAACATCGTTCCAGCATCTTCTTTTAGAATTAACACCGCGTTAGTGGTTTGGAACATATTTTTATTAGG
TTGTTCATAAATATTTGATATAAATAAACATGCTGCTAAAGAGTAATTATTACTATTCACCGTCCATATTAATTAGGGA
ATTTAAATACTGTTTGTCGCAACATCTTTTGACAAGCTTATAACAGATATTCATTACAACAGCAAAAAAGGGAGGGGTA
AATACATTTTTTAAAATAAAATAATACGTGTCCTATATGGTTCGATATAATTCTTTATTTAACTTTGAATTAAAAAATA
GTGTTAAACAAACATAAATGATTTTATCCTTTACACCATATCACACTATCATCCTGAATGTCTGCATCGTGACAATTAG
TACTTTGTTGTAGTATATTTAATATCTAATAATTTATCATGTGACAATTGTTAACCTTTTATGATTACATCAATTACGT
TTACTTTCTGTAACGTAATTAAGTCATTCCTAAATTTTAATTAAAGAATGAATATGTAATTTCATCTGTCTTAATTTCT
TTCAAAATTTTCTTTAATAAAAACTCTTTTCTTTATTGGCGTGTGCGGGTAAATAGCCTTACGTAATGGAGAAGTTGAA
AACTTCCACATTTACAATTGACCTTCGTCTATACTCATGCTAAGAATTTCACATACAACGAGACATGTATAGATATGAG
GTGCCTCTTTTATGTAATAATTCCGTAGCGTAAGTAAGAGCAGGCTTGTCCACCGCATTAAAATAAGTGGTCACTTCTT
GACGGCGCATGTAATGTCTTCTAAAAGCGAGGCATTTAGGAAACAGCTTTTCGTTACCCCCCTCCAGCTAAGGAAATTA
CTCATCAATTTTATATGGCAGTATAAGTTTTCATGACAGTAATAGGAGTGTAGCTACCTAACTGCATTCAGAATAAGAA
TTATTAATTACGCATTTTGTTCAGAAAACTGCATTTTTCTACTTTTAATTTTAGCCAGAGCTAGCTAAAGAGCTAGCTA
GATAGTCACAACACCATTATAAAGAAAATAATAAATACCAAACTGAATAAAGAATTTTAAAGGAATAAGAATATATAGC
TCGCTTGTGTAAGTAGGATGCTACCTCAAAATATATGTTTGTAACTAGCCAAAATCATAAAATTGGTTTGTTTAAAATT
TGTACACACATACGTATTTAGAAAGAAGCCTACAAACCTCACACCATCCCTTCCAAACCAAAAAGGCCTTTGTAAGCGT
AGCCTGTTTTGTTTTCCGAATCTGTTTGGGAAATTCGTGAAAATTTGTTTCTGTGCAATTTGATTTTTTCCCCTGTTCG
GAAAACCATTTACACTGTTGATTTCTTCTGATTTTTCTTCCGACCTAAAATCATAATAAAATCTATGTAAATTTCAATG
TCAAAGCCTTTCCCAAAACTGAACTAATTGAGAAACGGACTGTCATCAAATCGTTTTTTTCGCGAAATTTACCTCTCGC
GGGACATGCCAAGTTTAGCAACGTAAAAATTCATCTAGCGAAAATTAAATTTTAGTTTCACAAAATTCTTGTTAAAATA
TCTTCCAGTGATCAACAAGTACATTATGAAACTTCATTACCGTCGTTACCAAAGAATACCCAAGCGAGACATCTTAAAA
GAGGGAAATCACGGGTATTGTATTATTCAAATTGCAGTGCCACGTTTAATCTTATTCTTGATGGTGATATTGAAGTTAA
TCCAGGACCTGGTTTCGTCGCTCCTAAATGCAGTACTAAAGTAGTGAGATGTAACCAAAAACGTCTATTATGTAGTCAA
TGCATCGATGTTTCACATGCAGTATGCCAAAATAAACAACACTTGGTTACGAATTCTCGAGTACCGTACGAAACAATGT
GTGATCGATGTCTTCATACTGTTCTCCCGTTTCTCAATGTTTCACTAAATACATCCTATGTAGAAAGTGAGAACGACGT
ATCAATGACTGACTACCATCTTGAAGCGCTGAACAAAAACAAACATTTGTTAAAAATATCTCATTTGAACACTCAATCC
TTGATATCTTCTTTCGCAGAATTTCAAGTATTTGCCCATACATATAACTTCGATATAATGACAATGTCTGAAACTTGGT
TGAAAAATAATAAACACATTATCGAATATGTTGAATTACCAGGTTTCAAGCTAGTCTATAAAACCGGGAAGAAAGGCGA
GGAGGTGGTGTGGCAGCGTATGTTAAAGATGATATTGACGTTAAATTACGAAATGACATCACAACTTTGCATAACGAAC
TTGAACACTTATGGATAGAGATAACTGGTCGCAATAGACATAGCAAAATTCTGTTGGGTGTTTTTTATCAACCGAACTT
TGACGATGCAAGCAAAGCTGAATGGCTCAGTAAAGTGGATATTATATTAGATAAAGTCGTGTCTCAGTGGAGAGGTCAC
ATTTTTATTACCGGTGATATGAACATCAACTTGTTGGAGAATTCACAGATCACAACAGTGTACAACGACATTCTTGACT
CTCATAACTTAGTACAACATGTTACGAAGCCAACCAGAAGAGGGACTACGTTAATTGACCATTTTATAACAAACGCTCA
ATGTAAAGTAAAACTTTGTGATGTTACTTCAACACCAGAAATAAGTGATCATGATGCTATATATGCCTGTATTAACACA
AGAGTTACAAGATTTCAGCCTCGTTTTAAATATATACGTGATTACAAGAATTACATTTTAAATGATTATGTCACTGACT
TTTCGCAATTACCATTGAGTGTTGTTTATTCTTCAAAATCTGCAGATGATAAACTAGATATTCTTAATGAATTAATATC
TTCATGTATAGAACGACATGCACCATTGAAACGAATCAAAGTTACCAGACCTCCAGCACCATGGCTAAAAGATCTCCGC
ATTAATGATATGCAAAGCAAATGTAGAGAATTGCGTCACAAAGCTCACCTGACACAATCTGATAGTGACTGGGATAATT
TCAGAGATATTCGAAATAACCTGAAACGTACGATCAAGCACACTAGGAAAACGTTTTTCAAAAAAGCTCTAAGCTCAAA
AAGACCTGCAGATGTGTGGAAGTTTATTCACCGTATTCTGAATCCGAAGAAAGATAAAATTTGCCTGGATCCAACCACG
CTGAATGATCACTATATATCAACCGCGAATAGAATTTTGAACGCTGTTCCAACTACACAAGATGACTTATTGATAACAA
TTTCCAACTACGCAATGACCGTTTAGAGTTGTATTTTAGACATGTGACCTATGCGGAAGTTGAAACAGAACTGAAATCG
CTTCGCATGGATTGTTCCGCTGGATTCGATAATATACCAGTTGCTCTTATAAAACCTGTATTAGAATATCTCATTTCAC
CTTTAACACATGTTATTAATTCTGGTATTGATGAGCAAAAATTTCATACGCAATGGAAAATCGGAAAGGTTTCTCCAAT
TCCAAAATGTGACAATGCTACTTCTCCAGATCAGTATCGACCTGTTTCAGTTTTGCCGACCTTGTCTAAAGTGTACGAA
AGGTGTATCGCAAACCAAATATGTGAGTACATCTCATCTGAGAATGTACTCAAAGACACCATGTCCGGATTTAGAAAGC
ATCACTCGACTACCACCTTACTGCTGAAAATACGCGATGATATTATAAAAGCCATGGAAAAGGGTGAAGTGACACTAGC
AATGTTTTTAGATTATTCCAAGGCATTTGATACAGTTGATTTCAAAACTATCATAACTAAGCTGTATCATCTTGGCTTT
TCTAAACCAGCTGTTCTATGGATGTTTTCCTACCTCAACAATCGATTGCAGTACGTTCAAATCGATGACTGTTCATCAT
CGATGGAGACTGTTCAATTTGCTGTGCCACAGGGTTCAGTTCTAGGGCCGATTCTTTTCAACTTGTACGTAACTGACCT
ATAAGATGCAGTTCATGGGACAGTTTGTCAATTCGCTGACGACACATCTTGCTATGATCACTGTAAACAAAACGAATTA
CCGAATGCCATTGAACAACTCACACAACGTTTGGACAACTTGTGTGACTGGTCTTCCAACAACAACCTTGCTTTCAACC
AAGGCAAGACTAAAATCATGCTGTTTTCGGGAAGCAGAATGTCACAAACACATAAGTTAGATGATGACACACATGTAAC
CTTTAATATTAAACATTGTGATAAGCTTATTGAAAGAGTTGCAAGTTATAAGTTACTTGGTGTGCATTTTGATGAACAT
TTAGCCTGGGACACTCATTTAAACCAGCTTTTGAAATCTACTTACTGTAAGCTTTCTGTATTGCGCAAATTGAAACATT
CAGCTCCTCAGTACTTACGTAAACAGTTAGCGGAGACACTGTTACTCTCTAGACTTGACTACTGCAATGTGGTGTTTTC
CAACGCACCAGATTACAAACTTAACCGTATCAACAAAGTTTTAAGATGTGCAGCAGCCTTTGTTACAGCGCACTACTGT
ACCACAGCAGATATTTTGAATTTGAAATGGTTGCCCTCCAAAGAGTGAATTAACTTGAACATGTTGAAACTCGCTCACA
AATCTTTGCACGAAACAGAATTTCTCACATACCTGAAAGGGCTGGAAATGAAGAAAACAGAAAGAACGACAAGAAGTTC
TGAAAGATGTGTGTCCGAATTCAGAGTTAACGCATCGGATAAAACTTTTATTGGAAGAAGTAGTCGACAACTGAACGAT
CTTCCCACCAGTCTACGAAAAGAAGTGGTTTATAAAAAATTTGTTTACGGAGCTAAATGTTATTTATCAGATAGAGCTC
TTGCAAAATATATAAATAAACATTAGTTTTTTTTTTGTTTGTATGCGCATAGCTCCAGCCAATCTAGTTACTATTTCCC
CCAGGCTGTTTTTTGTTCTCTCCGCTTGTTCTACTCGTTCTATTCCAAGTCCATTTTAGTCTCTGACTTTATTTGATTA
CATATACTAATACTATAGTATTTCTTTAATATATAATCTGTTTATTTGTTGATTTTGCCTTGTCCCTACGTTTTCTCAC
CAATCGATTCCACGCTATCGCATCCCACCATGCCTCCAGCCATTTCTCCACTAGTTCTATCTACTCTATTCTCATGTCC
ATTTCGAGTCTAATTTTAGTTGATTAATGTTTATACTGAAATATATATTACGCTTTTTAAAATTTTCTTTAATTTTTAT
TATAAATAGCTGTTTTTAATTAGGGATGAAGAGCCATTGTAATACATGGATATGCCCGAAATATACCATTATTATTATT
ATTATTAAGGACAGGTCCTGTAGTTAAGAGCAAGCTGCGAGAACGGTCGGACTGGCTATTATCGTATGTACCGCAGAGA
AACCGGTACAAGAAGCCTTTAAATCGATAAAAAATCGTATCCTTTCACTCTACAACGGTACCAAAAATACGTTGAAGGG
TAAAGTTGAAGAAGAAGCGAGGGAGGATGATGACGTGGAAATGTTTAAAGAGGGAAACCGCATCAAGACATGGCGGTTT
AATAATAACATTAACCAGCCATTGAAGGACGCTATCATGCGAAAAATCAAACCACACGTAGACATGCGTGTGAAGGTGA
TATACAGTTTCAGCTGCGATATTTACCGAGGTGGTGGCGATGTGGCCAATTATCACAAAACCAAGAGCTCCGGGTCAAT
ATCAAGTATGGCCGAAATCAAAGCCTTCATAGAACCATGTCAGATGAAACGCCTTGATTTGGAAGATGCGGAGTTTTGG
ACGAAAGCCTACTTGCCACCAGAAAGGACTCTCGAGACCCCAGGTGCATATGAAGGTAAAATAATATTCAACCACGTTC
AGATCAAAATAATTTCTACGAGGGAACCCCTACTTGGATGTGGATTCCTACCTGATTGGCTGCACGGAAAAAGATGTAT
CTATGCCATGGACGGTGAAGATGCTAGAACGGACAATCTATGCTTTTGGAGATGCTTAGCCGTAAGGGAGAGAGCGGAT
GTAAAAGGAGGGACAGAGTTCCTCACAAAAACGGCCCTAAAATTAGCTCGTGAATACTATGACGAACCTAAATTAAAGA
GGGAAGAGGTATGTGCCACGAGGCTCGTGGATTTGGAGGGTATTGCCAAACGATTCAAGATTAACATAAGGGTATTTGA
ACCGAAGATAACAACGATAAGGCCCCATGGCGTCTCGTATATGGACAAGGCCAATACAAAAAGGGGTTGGACACGATCA
ACATTGGTATGTTAGGTGGTCACTGTTTTTATATCAAGAAAATGGAGGTCCTTACGCAGCATTGGGAATGCAAAGTTTG
TACACAAAGATTCAACAGATCGGAGAAGGTCACACGACATAAACAGAATGAATGCGAAGGTATCAAGACAAAGAACGTT
TGCAAAAGTGAGAGGGTTGAGCGCATGTAGAGTAGCTCTGAAAAGGTATTCTATCCTGCGTTTCAGTTACGCGGTTTGC
CAATGGATTGAGGCCATGTCAGAGCAAACAGGTAGACATATACATCATGCTCTTTGTGGACATGGAGGAGAACGTATGA
TACGCGATGGTATTAAGGAAATATATAGGGTAGATTGGTATGATCCTCACACAAAGACAGTATACGAATACCACGGTTG
CAAATGGCATGGATGCCCATGTCAACCACAGCGAACCAACGTAGATAAAAATAATTTCAATAGTACCAAATTTAAAGAA
GACCACATTCGGGGGCTGGGGTGCAATCTTGTCACTGCACGGGAGTGCGAAAAGCCTCCCAAGGCTAAGAGGTTATTCA
AAAAAAAATTTCGACCCTATCCCCATTTCATCGTTTTTGATTTCGAGGCCCTTCTGGCACCATTGAATTAGCAGCCCAC
GTCTGATTTAACATATATCTCCGAGCATATCCCTGTAAATGTAGCCATCCACGATAGTTTACAAGCACATCCTACCTTC
ACTATGAATAAAGACCCCAAGGTATTGGTGCAAAAATTCGTCGAACAATTAGAGCAGAGACAGATCCGGATTATCCAAG
AAGTTGAACTGATATATCCCAAGCCGGATGATTTTGATATGCTCCCCGAACAAACTCAAAATGCTTGGCACGAATGGAT
AAATCAAGTGCCGGTGATCGGTTTCAATAGTGGCAAGTGCGATATAAACCTGATAAAGCGGTATTTTGTCGAACGAATT
GCGGATGATCTCAATATCAAAGTGGCGAAAAAAGATAATGAATACATGTTTCTAACCACTTCAAAGTTCAAATTCATCG
ATATAAAAAATTTCCTACCACCAAGGTTGAGTTATGAAAAATGGTGCAAATCACTGGATTGCAATCTCAAAAAATTAGT
GTTCCCATACGAGTGGCTAACAAGTTATGAAAAGTTGAACCATGTCGGCCCAGTCGATCATGAGGCATTTTATAGCACT
CTCAGTGGCTTTCCGGGATGGGTTTTTTAAAAGAAAATGCGTGACGATGCTGGATTGGTTAGCCGAATACAATATGGCG
GACGTAATACCATTTATCGAGGCCGTCGACAAAATCCGCAACACGTATTACGAGGATGCAATTGACATTTTAAAGGATG
CCGTGAGCATTCCGGGTGTGTCAATGCGCTACGTTCTGAACAAGTCTCTGCGGTTGAACCATGATATAAATCTTTATGC
TCCAGGGGATCCCTGTAAGCATAAATGTAAGGCTCGTTGCACCAAAGCCCGATGCGAGGATTGTAAACAAGTTCAAAAC
GCTTGTACAATATGTACAAAGAACGAGGCCTATGAACTCCTCCAAACAGGCATGGTAGGTGGCCCAGCTATCGTATTTT
GTAGGTACCATGAAAGTAATGTGACGGGTATTTGCTCACATATTTATAACAAACCGAACAAATGTAGAACCGTCCTAGG
ATATGATGCCAATATGCTCTACCCGAGCACCCTACTCCAAGATTTCCCTTGTGGGAAAGAGAAGCTAATAAAAATGGCA
GACCCTGCTGAAAGAATAGATGATCTGGTGCGAGACATTCTTGATGGATCGCTCTTCGGGTTTGCTCAAGTTGATATTG
AGGTGCCTACTGAGTTGTACGACAAATGTAGTGAGATGTTACCGTTATTTGTGGTTAGAGAGATCTCTGACAATCAAAT
CCCTCAGCATATGCACGATTATTTAAACAAGACAGGGCAAAAACGTATCCCGGGTACCAGGAAGCTGTTGGGAGTGATG
AAAGCTGAGAAGATCCTGCTTTGTACTGACCTGCTTAAATGCTACCTGAATCATGGGTTGAAGATTACGGCTTGCTACC
AGCTACTCAAGTACTCACGTGGTAAACCATTTGCTTGGTTTCCTGAGGAAATCGCGGATGCGCGTCGCCAAGCAGATAA
AGACCCTGATAAGCGCATCGCTGGCGATACTGCTAAATTAAAAGGTAATAGCTTCTATAGGAAAATGATTGAGGATCTT
GCGAGACATAACAATACCACATTTACAAAGGATAAAAAGGTAGTAGATTCAGCAATGAGAAGCCCTTACTTGGAGGATC
TTGAAGAAATCGGAGAGGCATACGAAGTAAGGCGGGTTAAACAAGGCGTTTCCATTAACAGGGCGTACCAATGTGGAAT
CCTAGTGTATCAATTGGCTAAATTGCGGATGCTCGATTGTTACTATAATTTTCTCGACAAGTACGTAGATCGACGAGAT
TTTGAATATGTGTATATGGATACCGACTCAGCGTATTTTGCCATATCTGGCGATAATCTACGTGATGTTGTTCATCCTG
AATTAATTGAGCAGTATGATGAGGATGTTAAAAACTGGCTAGTCACCGATAAATATTCAAGTAGAACCGGAGGATTATT
TAAAGAAGAATTCATCGGTTCGAGAATGATTGCTTTAATAGCCAAGTGTTATTTCGTCGAAGGTAAAGATGGCACTAAG
TTCTTGTGTAAAGGTATGTCCAAAAGACAGAATGAAGTGACGTGGTCTAGATATATGGGAGCACTGAAGGGAGAGCTGG
ATACTGCAAAAAATGTGGGCTTCCGGGTTCATAACCAGGTGATGGTCACATATCAGCAAAATAAGCTTGGGCTATCGGC
GTTCTATGACAAAAAAGTAGTGCTCGAGGATGGTGTACATACAAAACCATTAGATTTATAAATGACGACTATTGTCCCA
AAGTTTGTATATACTGATAGTATATACAATAAAAAATGGAGGAGACCAAGTGCTGTTCAAACTGTAAAAAAACTTTATC
TTCTGATAATTTTAAGATCCAACGGGATGGCGAATGGAAAAAATGGTGCAATAAATGCCTGGATATGGACAAGGCATCA
AAGGAGCGCAATAAATTCCTCCATAAAAACAGCAGGGTTTTTGTAAAGAATGTGATTTCCCTGCATATATGCATCAATT
TATTCTAACTAGGATTCACAATGCCTTAAACAATGACACTGAGATAGCATCCACAGAGTACCTTGGGTGTGGCATCTGT
ACATTTATTGGGCATATCCAGGACCAATTCAAAGATGGCATGCGCTGGAGCAATCGAGGTCAATGGGAGTTCGATCATA
AGGTGCCGGTTAAATATCGAGAAAATGGTGTTCTACCTAGTATGGAGGTGCAGCAAGCGCGGTTACATTATAACAACAT
GCAGCCGTTGTGGAAGAATGAAAATCAATCAAAAGGCCATCGATCCATATCAGAGTAACTTAGAACGCTTTATCTGAGG
GTATTGTTAGACACCACCTTTACACAAAGCTGCAAATAAATGATGGATATATTACTACTGATCGCGATTCTACTCCCAT
ACGTATTAATCCTTGCCTTCCTCTATCGATACAAACATATAATAAATAGTATGTCTTCATTATCTGAAATATTCGACGA
GATATAGATTGTAGATACACCAGCAGAGGCTGTTGATCAACCTATAGATAAACCCCAGGCTTTGAAGTATGCCCGCAAA
TCCAAGCCTCATTTACTTTCGAAAAAATATACTGAGGCATTCCTGGACAAAGCATCACCCGAGGTTATCGAGAAAATAT
ACAATGATTTTACTGAACGAGAGTTGGTTAAGAAGGGGCAGAATACTGCCAGAGCTCTTTCGTGTCACGTTATTAGCTT
ATACACGAAGGCTATAGGCAACGTGGTAACCCTCGATAGCCCTGAAGGTTTGAGAAGAGACATAGAGGAAGATCCTATT
ATCAGGGAGAGCATGACTGATCTTGGTATATTGGTTTACACAGCCTTTGGTCGATTCCTCGCGCCTTTACTCGTTGCGG
CGCACACGATTAACCACACGCAGATGTCAAAGTCCAGAATACTCTATCAAGGATATGCATGGGCAATCGTGAATTCTTT
GCCAAATGGAGTAGGATAGTAGATTCAAAAAATAAAAACAGACTAAAGGCGCCGTATACGGATTGGATCTCAATATATG
GTGATTCCAATAGAATATTGTGAAAATTCTAACACCGACAGAAGACCGATTTCCACCACAAGCATATGATTTAATAGTG
ATTCCACATATTAGTAAATTAAGGTACCTTGGTGGATGCAACAAATGAGTGAAGACAATACTAACCAAGTGATTACCAA
GAAAAATGAAGGTCGTGTAGCGGGTGGGAAGAGACTTGCAGAATGGAAAAAAAAACCTTCAAAGCCTGAGATTGATATT
TTTCATATGCAATAGGGTATAATAAAGTATGAGCAGCAAAGAATATCAGAAGGAAGTTGTTGACTCTCTATGGGAGCCT
GTAAGACTAGTGTCATATACTATCCTACTAGCACTAGGTGCAAAAAAGGCGCTAGGAGTTTCTAGACCAGGTGCCAAGA
TGGCCCAGGAGGACGGGATTAAATTGGCAGTGTAAATGACTGGTGCGATCTTATTTGATGATTATGCGATAAAGCAAGG
CTGGTACAAGCGTTCGATGATGCCTCCAAAATAAAATAATAGTCCAGCAAAAATTTTTGTGTACCTGGTGGTATACACA
AAAACAACATGAAAGAGGCCAAATGTTCGAAATGTAACCACTCTTTATCTTTAAGCAATTTCAGGATCAGGGGAATGGG
CAACGGACGAAATATTGTATCAATTGCCTGGATAAAAAGAAGGAATCGCAAGAACGCAGTAAAGGCATCGAACATGGTA
GGCGGTTATCCCGCTGCAAGGACTGTGGAGGTGGAAGCATATGCATCGAACATGGTAGGACAAGATCAACATGTAAGGA
CTGTGGACGAGGAGGTAGAACCAAATGTCTGCATCAAAAACGGGGGAACAATTGTCCCATATGTGATTTCCCTGGGTAT
TAATATCACCTCATTCTAAATAGGATTCATTGTGATTTAAACCATGATACAGAGATAGCCTCCACCGAGTATCTCGGTT
GCGATATCGTTACCTTCATGAAGCATATCCAGGCTCAATTCAGGGATGGAATGAACTGGGGAAACCGGAGGCAGTGGTA
GTTTGACCACAAGGTACCACTAAAGTGTAGGAAGAATGGAGAATATCCCAGCGATGAAGAACAATTAGCGAGGCTCCAC
TACACTAATATGCAACCCTTGTGGTCGGATGAAAACATGGTAAAAAGTCATCGGCATATCTCTCAGTAAGCACCTACGA
GTTTCATGTATACCACGTGGTATATATGAAGAATAAATGACCTTGGATATTATACTACAGCCGCACACAGCGATATTCA
CAGGGCCTACGTCGTGCGGTAAAACTGAAAGAGTCCTAGATCTTTTGGAGCATGAATACCGACATCATTTCCACAACAA
AGTAGTTTTGTGTCCAACGATCCGGTGGAACACAACGTACTTGGGGAGATCCTCGCTATGGAAGGATGACTATGTGTTC
CTTATTGACCCACGAGATAATTTGTTCTAATGGATAACCAAATTATCACACCTCCTGGCAGGGGAGGACACTCTGTTCA
TTGTAGACGATTTGATCGCGGACTCGAGCCTGGATAAACGTAGGCAACCATTACTGGAGCTAGCCATAAGCGATCGACA
CAGGAAGCACTCGTCATTCTTATTGACACAATCGTATACCGCAATTCCCAAAAATCTCCGCCGGCAGAAAAAGCAGTTG
TTTTGCTGGTATCCGCACGAGAGAATTGATCTTGTTTTGCTGGATCAAGAGACAAATCAGATAGAACACACCGAGTGGA
AAGAGATCAAGGCGCCACTCAAAAAGTCCAAGCACGCGTGCCTATATATTCGTCTCGAGCACCCTAGAAATTGGAGCAT
ATTGGAATAAATAAACATGCCATATATCAGAACCTTGGAATAACACCTGAAGACTTGTCACAATGAGATGGACAGAATA
CCCTATCTAGAGCGGAGTCTGGAGGCCTTTCAGGATGATCTAAGGGATGCACTGGAAAGGGAAAGGAATACCAAGTATT
TTTTCATATTCATGTCCCTAATGATCTGGACCTTGGTTGGAGTAATAGTTAAGTAAAAATGTCTTGTCTTGTTGAATTT
AATAATATCCAGCTACATACCATGCATATCAACGGCCGCCCTTGGATTAGAGCTAAGGAAGTAGTCCAGGCATTAGAAT
ACAAAAAGGACACCTCGGATACCATCCGCAATAACTGTAGTCGGGAAAGTTACGCTCACAAGTGGCAACTGAGTGGTTC
CCCCGTAGCGGGGGAACCAGTGAAATGGTCATTGGATTCACAAAAATATGATCTCTACATCAATGAGGAGGCTATGTAC
GAATTGGTGTTTGAAAGCCAACAGCCTAAGGCGAAAAGCTTCAGAAAATACTGTTGCAATACAATGTTCCCAAAAATCC
GTGAGCAACTACACCGTCAAGCCATCGAAGAGAGAGATATTGCCCTGGCAATATTAAATGATGACCTTCAAGAGCGAGA
GAAACAGCTAGATCTACGAACCTTGGAGATTGCGGGACTCCGTGATCGGTATGTTCCTAATGGTTATCCATACGATAAT
GTACTCTGTGTTATTGATAAAAATGATGGTAAAGAATGTGCGAAAAAGGGCCAACATCACCACTACATAATTCGTTGCC
AGCGTAGATCTTTAAATGATCAACTCCGTACACTAAGGGATATGTATCCTAATATGATAGAAAGAAATCCAATATGTGA
TGATCCAAATGCCGTACATACATGGAATAGGTTCAGGGATGATAATCTCGGGATAGAGAATTCATGGCGAAATCATTTT
AGTTTACCCAACGATGCTACGCGTGAGTTATTTGAGGGGATGTAAGATATAGATATGTCATAATGTGTATATGTTTTTG
TAGCTCTTATGAACCACAAAAATCGAGACATTTAACATTCGCGCACATGCTCTGGAGGTATTTCAACATCTTCGGGTAC
TAGCATGAGCTCCTCCGCCACAAAACTTCGATCAGGTCCATCTGCCAAATAGTATAACAACCTCGTACCTGTCATTATA
TGGTCAAGTCTATACATCTTTTTGCTCCAGAACGCATCCGTCACGAGTCTTTTCGAATCTCCATGTTCCTCGCCGGGTT
GCAGGAGGTACAAATAGAGCCTGTCCTCTGGTAGAGGCTTTTCCTCAGAATATTCCTCGCTTTTCGGAAGTGGTACGCC
ATCAAGCTTAATTGCTTTTTGAAGGTTTCATATCGATCATGGTAGTCTTGGTGTTGTTCATGCTTTTCACAATATTGTA
CAGATGCTTGACCCATGTGGTACTAGTTTCGTCAGTGACCAATTCTGCCGCGTCTTGGGGCTTGAATAGCCTTTCGGCG
AGTACCTTGTTATACGACTCCACGAACGCCGTGAAAGTATGGTGATACTTAGTAGTAGTACGTTTTATTTCAACACCCT
TAGCCTCTTACAGGGTACTCACATTTGATTTAAATTCTGAGCCATTATCCACCTGGAAAATCTTTGGGTATCGGAGAGG
TCCTGTTTATAGATATCCTTAAGCATGTCAGCTACCTTACTGACTTCTTGGTACGCAGGGGTTTCGCTACCTTATACCT
TGAGGCAACATCGATAACTATGAGGATATACTTGTATGTATTACCATATAGCTTGTTATGTGGCATATAGAGCAAGTCG
AATTGGTGCATTTCGTTCGGCTTTGTAATGGTGAAATGTGGGTAATTGATCTTTTTCGGACCTCGAATATGCCTGAGCC
ATAGCAGCTGTCTGAATAACCAGTGTATTATTTGTTTCCTTGAGAGGCCAGAGCTCTCAACGAGCTTAGCGATCGCCTT
GCGTCCAGTCTAAAGACGTTCTGGTTGGTAGTATATTTTGCTTAGTTTTCAGCTTCCTTGTCGGTAACAATATGCTTTA
CTTTTGACATGTTTATTACATATCGAAAACGTTCTTGATCGTGACGATAAAGTATTGTCGCATACCCTCATCAAGCTCC
TTCAGGCTCTGCCTTGCAGCACGTTGTTCCTCGCGTCTTTTATTATACCAATCAATGCGAGCTTGTCTTTGCCTTACCC
AGGCAGCCTGGGCTGCTTCAAGCTTTTCAACTGCTAAATCGTGTCTTTTCCTTTCCTCTTCACCATGACCTGAGAGCTT
ACTGAACAAATAGTTACTACCGCTGAACGCGAGATCGTGGATTAGTGCACCTCCTGCCATAATCGCTATAGTTGCCATT
TATTTTGTAGACCAAATGCCTACAAAAACAATTTGTTATGCTCTTAATATTCTACTGAATGAAAACGACCGTCGAGGAT
ATTCAATTGCGCGTCCATTAAGAGATACACATAACGACAGTCGGCCTTTTTGTTCATGTGCAAGGTTATGCCGTCCGAT
AGCCTTTGCAGAGGCCGCCCACTACCATGTTGGCCCCGATCAGGTGTTGCCCTGAAATCAATAAATAGCGCATAGCGCT
CGGTGAAAAATTGACCTATGGTCACTTCACTATTATGGCAAAAAATAATTCAACGATCTGCTGCAAATGATCTCGAGGG
AGCATAGCATGTGAATACAGCTCATTGGGCTCACCCTCCACCGTGATAGAGATCTTCTCGATTTTGGGATTGTAGAATT
GCTTATTGACACCCGCATAAGCCTTGGATACTCCAGGATCGACGAATAGTAGTAATATACCAACCAAGGATTTAGCAGG
TTGATCGACTTGGAGATTATAGGATGTATCACTTTTCTTCATAGTCACCACTTTACTCCTCAATAATCGTTCGTATGGT
AGGGCAAGGCGGCTGTATCACGACATCATAGCGCTCGCCAGATCATCATTTACTACTTTTTCAAACTCAAGCGAAATGT
TAGAGATTTTGTATGTAGCGTCAGCTGCCGTGGCTGCGATTGAGCCCGCGGCTGGTGTACCGGCATCCTTGATGACTTG
ATGGTATGAAGCGAAATGTAGAAGGAACTGTAGCCTATCGTGGAGTCCATGTTGATAAAACGGGAGATCTCTCGTCAAC
TCGAAAATTTTCCCCAACGGAATACAAAAGATGTTTCCGTACGCCGCGGCTATAGCACGCTCCTCATTTGTTCCTACAT
GGTCAGACGCTTTTACCTGCAACGCACGGATTGTTCCATCATTTGGATTTATGCCCTCCAGGATCAGGCTATTTTCCCG
ATTGAATTTTGATATCCATAGATCACTGTAGACACTGAATATATTATAATCCGCAATATGCTGGACCTCATTCCCATTC
AAAGTAATACGTAGGTCACGCACCAGGGCCTTCTCAATATTACTAACGATCGTTCTTTTTGTGTTGGTGCCGGTCAATT
CCATATCAAATAGTAGTCTGATACTCCCAGGAAATATAACATCGTCTCGACCCATGTTCGGTATTTCCACATAGAAATC
CTCCTTCTGGCCAATCATGGACGGTACATGACTCACCTTAACCCGCTGCCTCTTGCCTTTGACAGCGAGCATAGTCTTG
ACTTCCTGATAAGGGCTTAGTCTCCCGAAAACACTCATTTATTAATAGGCAGGCTGGTGGTTGAAATAAATGCCGATTA
ATCCAATGTATGAAGATGACTTTACGCCAGAGGAAGATATTCAAGACGAAGCCGAGGAGTTTAGTAGCGACAGCGAGAT
CCTTCGACCCGAGGATATTTCCGGAACAATCACTACAGCTTCACGAGGTGACACTCTCACTGCAAGGGGTAAACTTCTG
AGGTCAAAAATTGATGACTTATATGAAGCCCTTGATGAGGAGCTAGGGCAATCGAATGCCAGGCATTACGATAGCTTTA
CAATAGAAGGTAATCAGCTTGCCTACGATGGTGTAGAGCTCACGAAACAAAATGGTAAAATTAGGAAAGCTTCCGCGAT
AGTGAGGGATCTAGGCGTGGGACGATTGCGAGCCATGGGATTCCCCGAATATACTACACCACACAAAGGCAGTAAAAAG
ATGGCTCAGAACCTTGCGCTGGAGGTTGATGTTCTTGTTAAGAAGGGTGAGGAGACTTCGGGTAAAGAGGATGGAGAGA
TGATTGAAATTGAAACAATTGATAGCATTCAAAATTTTGCTCGTGACATAGAGGGTTATGCAGATACTTCGTTCGCGGG
CATCGACGATGAGATCGAGACTCCTGATATGAGAAAGTTAAACCTTGACATTGAAAACCTGCAAAAGACTATTAAGGGG
GTAAAGGATAAACTTGTACAATATAATAACTAGATAAATATGAAAGAGGGTAAGTTGAAAGAACTGAAAAAGCAGAAGC
CCGGGGTACTAAGGCTTCAGGACATTAATGATCTTGAGAATGAATTGAAGAAATTGAAGGAAGATAAGAAGGATGAACT
GGGTAGGCACGCTCTTTCCTCCGAGGTTTTTAAGCAACTTAGGTCCATTAAGGCCGAGCTGATGAAGATTGCTGGGGAC
GATCTCTCCCTACGAGAAAATCTCAGCATTCTATCCAAAGAGCAAGGGATAACTATAGCAAGCATCGTGAGTGCCATTG
GGTTATTAATATCGACCTTGGTCCCAGCACTCACGGGTGGTGGGGCAGCTGGTGCCGCCAAGGTTGTGGAACTTGTAGC
GAGACATCTATACATGGCCATCGCGGGAGCTGTAGGTATCGTCGTTGCATACGTGGGGAACAGAAGGAGTAAGAATCGA
TGAAGAGTTTAGTATGTTGTTCAACACATTAGACCTATTTCTTTATCCAGATGAAAGCGAGGATAAGTCCTACTCCCAC
CGTAACCAGCGTGGCTTTGGTATCCTTGTAAACAGCAGCTTCCTCGGAGGATGGTGGAGAGAGGGGTATATCATGTACC
TGCTTTCTTGCTATGGGATTAGCAACAGGATGCGGAGCGTTAATATTGGGATTGATACCAATCTTGAAATGGTTCTGAC
TGATCAGGATCTTGTTGTTAAATCCAGCCAACACTATAATCGACCTTGCTTCGGCCATATCTGAGTACGTTCTCGAATT
CACTATTTCTCTACCTGTATTTGTAGGTCTAATCACCAGCTGTTCAAAGGTCGTCAAGTAAAGCCGTTGGGCATCGATA
GAACTGCCTTGATTACCGATAATTCCTGATCGCGCATTGGCTTGGGACTCCAAAATCAAATACGCGTAGCATCGTACAC
TTTGCGATAACTTTTCAACGCAAATACGTGTAAGACCCTGACTATTTTCGATTACCTACCTACTCCATGAATTATCATC
GAAGTAACTAGGTTCTGCACCCGGGAAGTCCTCGCGAGTAGCTTGCCAGGAGCTAACAATTGTCTCATTTTTCCATTCT
TGCTCATTTGGAGATACTCCAAATTCACGTGCTATTTGCTGGAGCTTTTGATTATTGAAGGGGTTATTCGAAAGATTAA
AACGGGAAGAGCCTGGTGAAGGAATCTCTAGCTCTTCGAGGATCTTCCGAATTTGGAAGTATATATGGAATCGGTAAAC
AGCGCGCACGCGCGGTAAAGGAAAATTAAAGTGCTGCATTGATATCCCACAAGCCGATGTAGCGCAAAATACCGCAGAA
TTCAATTGTGTCGACCAAATGCTAAATGGATAAGTCCTCCATTTATCAACCGGGGGTTACTATGGAACACGTAGAATAC
GAAAATATCAGGGAGTTTTTAAATGAGGACCCCTTCGCGTCAATAACGATATCCTGGTTCGTAATATCCGAGCCCTTTA
ACTGCTCCAGGCACCTGCCATAATTAGGGGCATACTTTACCCTTGGGTTGTACGAGTAAATATTCATCTTTTATTTAAA
GGAACATGAAGCAACTGTATATCACTGATATTGAAAAGGCTACAATGTTTGAGGACTACCTAGGATTCATCGACAACTG
CAAGAATTCTTGGGTCTACCCTACGATCCCAGTAAAAAATACTATATGAAGAGTGACTACGATTCATTCTACAGGACTG
ATGCATGTAAGCGACTGAGGCTTCTTTGCCCTCAGTTAGATGAGGATGATTGCTTGCTGGATGGCAAAAAATCCAAGAT
ACTGGCTATGCTTCCCACCAAAGAGCTAAACTGGGGAGACACGCTTAAGTGGACTTTTGATACACCGATATACCTCCCT
TTGAAGGGGTAGACGGATCGCCTCGAGTTTATGCTGACAGACGAGTATCACCACGATAAGAACGTTTCGTTCGTTGGAG
TTAACATACACTTAATGATAGAATAAACATGACAGATATTATGAAATTATACCCGAGCTTACCGCTGAGTGCACCGGAT
CATGAGCATGATGAAAGTCAGGACTATCGGCTGAAGAAAATAGAGGAAATAGAACAGTTTCTGCGAAATGAAGTTAAAC
AACGTGAAAAGCTGTCGAAAAAATTTGGAATGCATGGTACCTGGATCCATTATATGGACCGTGGATTGCTCGCAATAAG
CGTGATCACTAGCAGTGTTGGTGTTGCGAGCATGTTGAGTGGTATTGGTGTACCTCTGGCAGTGGCAATGGGTGGGATC
AGCATTGCCGTTGGATTGGGGCAGACTGCCTTAAAGCAAGGTGGGAAGAAGGTGAATTTAAAACGCAAAAAGCATGATA
GTATAAGATTATTAGCGGAAACGAAGCTGAACTCCATCGTTGATTTGATTTCGAAAGCCATAGAGAATGGAGTGATAAG
TGATTATGAATTTTCACTAATAAACCAAGAAAAGCAAAAATATATGTTGCTAAAGGAGCAAATCCGTCAGCGTACTAAG
AATATTGTGGAGACGATCAATGAACAAGAAAGGCAGCAATTAGTCGCTCAGGGAAGACATGAGGCCAGAGAAGAACTGT
TAACAGTCTGCTCAATATGTAAGAAATACCTAGATGAACCGCCAGCGTATTCATAATCTAATGTATATTAACAATACAT
TAGACGATACCCACAATCTCACCTGTACTAGCGTCAACCATGAAATCTCCATCATATATTATTGTTTGTTTCTGTTTTG
CTTCGAGGCCTCTGATGTACTCATCGAGTATTTTCATATCCGTGATTTCTAAGCATGATTTACAATGAGGTCCGAGGGT
TTGCGATGCAATATCTCTATATTTAATTTTATTAATTGCCTTCATAATTTCAGCCTTCTTCATGGTGGAGTAGCCACGG
CTTCCCAGCTCTCTGGCTTCTTTTTTCAAATCATTCATAGTTTATTTTGTATACAACATTAATATACAAAAATCTATCG
AGTTTTAACTATACTACAATGAATGGTTCTTCGTCATCATCAAAATTAATAAGGTGCCGTGTCCTTATGGTTACAGGTA
CCGGCTTGTATTTACACTCTTCGAGTAGTACCTGCAGATAGTGCTTGAAGCTTTGCTTATAAATGCTGGATAGCTTGAT
GATAGCCGTACATTCACAAGGCTGCTTCACTGGTACTATAGCATCATAGAAATCCGTCGTTACCTCCTCATTTCATTCC
TTGACCTTTGTGTTCAGATACCTATCATTCTTTACTGGCGAGGCTGTGAATTCATTACCATATAGTTTCTCGATCCTGG
CTAGGATGATGTGATGTTTCTCCAACCATTCTGAATGTTGATGTATGTCAAATGATATGGCAAGCGACGAGCCATCAAT
ATAGCGCGAGGCACCATTGCTATATAAACCCTTTGGTGTTCGAATCAATAACGATGATATCTTACTGTCATCCTTGTAG
CCTACTACGAACCGTTCATCGTTACCCTTGTTGGTTTGGATGTGATCGCTTATATAATGTTGTCAATTTGAACCTCCTC
GATGTTTAGTACTGTTGGTTCTCTGTAAAAATCCCTGCTTTCAATATTATTTCCATAAAATTTGAACATCCCTTTATTT
ATGGAAATTGAACCCCCAACTAGGAATTTTCACAAATACACCACCCACTATTGTATGTCACATACATAATATAGTGTTG
CCAACAGAGCATCCTTCCTTTTATGATTAGCCTCCGTCCACATTTGCATCTATCATATTTATCGAGATCAATTCCACAT
TCATCACAATATTCAGTCATTTATTATTAAAGGTTTCGGGTAACCATGGCTCTGAAACGATCCGGAACATGTTCGATAA
TCTTAGGATTTTTGCGAACTGCTCGGTCACACATTTCCTGTGTCTTAAAATGATCGGGTACTAACATTAGTGTCCAGGG
ATGTTCACGAACTACGGCAGTACACATTTCCTGTGTCTTGAAATGATCGGGTACGAACATTAATGTCCATAAATTAGCA
CGGACTATTCGATCAGGCATTATGAGATGATCATTAATGGACATCTTCTTTATTATATATTTAATTCCAATCAGCAAAA
TTTCTAGCATGTCATGATAATTTTTATTCATATTCCAATTTTGTTGATGTCAGCATATATAGTATATATGCCTTTGCGC
ATGCGTTATATGATTTAATATTATTATGTGTTGGTTATTGGTGTATGATATCATTTCATATTATTTTGTGTTGGTTACT
GGCATTATATTTAGGGAATTTCCCTTACTCATATTATGTATAATAGCATATATAGTATATATGCCTTTACATTATTACA
TTTAATATTATTATGTGTTGGTATAAATATTTAGGGGAATTCCCCTTGATCGTCGACTGTATTTATAAAAACTGGGTAA
ATTCACTCCTTACTACTACTGAGTCAAATATAAACAAAGAAAGACTTAATAATTACTATATATGATTTTACCGCGCTGA
ATATCTGTTTTATCATGTACCATTGAAAAAGAACCATTATCTAAAGTGGCGAACCTCTCCATTTTTTATTTTATTAATT
TTGTTTTGTTTTTGTCTTCATCGTCGTTCTTGTTTCTTGTTATTTAAGCATCTTGTTATTTTAAGCTCTCAATCTAATT
GCTTATCATTTGTGTACTACAATCGAGAACAATTAAGGGTGGAGTGCGATATAATACATCCTTTGTTTGATACTGACTT
GCGTGTAGTTTTTTAAAGGAACTGTATATATAAACAAAATAAAGTGCCGCAGAGACTATCAAATATCTCGAGCAGATAT
TCGATATCGGATCTTCTCAGACATTCGACTTTCGGCCAACGACTGCACGAATATCCAAAAATATTCTGTCAGACGCTCC
AGCCTGAGGTGCATGATAATAGAGATTAGTACAATCTCCTATCAAACATTAACCTCGACGGAACGGCGAAAATCATACT
AAAAATGTTTCATTAATGTCGTCTCGACCGTTGACTGACAGTTTTCAGTGAAGATAATTTTAACAGTTATCTGGTTTTG
GTAAAAGTATGAAATATGCACGAGTGCGAGACTTTTTATCAAGGGAAACACAATTGATGATGTGTTAATTATAATTTTT
AGAATTTGATTCAAAACTTTTCACAGTTTTCATTTATAACACAACTCCTACATTCATTTTCAGCATCTTTTTTTAGCAT
TGGGCAAAGACCTTGAAGATTTGGACTTATAGTTGTAAAACCATGAAATAAAAGTTTACGCAAACTTTAATTTATTTAA
CATGTTTTTATTTGGAGATTTGGTATGTATTTCTAATTTGATTTTCATTTGCTTGTTTTCTTTTTTGATACCCATTTAC
CAAAACGTCGAAATCATATTCTGACAAGAGCTTGAATGAAACTGGAGTTACAATGTCAGCTATGGCAACGTATTTTTAC
CGTTGGTTCAACATTGAGATGCCCACCCGACGGTAAAGAATCTTGCTTTCTTAACTATGGTGAATCTATCTAACATTTT
GAAATTGATTAAAACCTACTCTATTCTAAAATAGGTTGAATATTCTAGCTGAGAAACAAAAGCGTTAAACAATGTTTAA
CTTTATTTCTTCCTAGACCGAAACAGTCTAAATCACAACGTTCGTATTTTAAAGAACCGAACCAATCAAAATTCAATTC
AACTCGATGGAAAAATTTGTCAAAATTGAATTTCAGTTTTTTATCGCGTTTTTCAAACTGAAATAGAGATATAGCTACC
ACCTCCTTGCAATCGTTTTGATTAAAATCGAAATATGTCAAACACTGGTTGAATAAACCAAACGTGATTTTTAATTCTT
CATTATCTCAATCTCACGTGAGATATAGATATAAAAATCACGTTTTTATATTGAGACTCATTGAGGAGTTTTATTAATA
ACGATTTTTTGAGGTGTGACCGCATTAACATTATTTAACAGAAACAAATTTTCACGAAATTTCAAACGATGATATATTG
TGCTATAAACCTTCGCAGTGTTATACGGTTAAGTTAAAAACAACAGGAGGAAAAATGCAAAGCAATTATCTGCTTGGTT
ATTGTTTGGTTTTTGTTAGTTTCAGAGGTTGCTTTTCATTCAAAGGTAATAAAAAAGTTCGTTCTGCATATGCTACTCC
CTGGGTTAAATTGGCATCTGAAACATCCGTTTTTGTTTCGATATAAATGTGATAAATCAAATGCCAATAAATTTGGAAA
AGGCAGGAATTAATTGTTGGCAAGTATTAGGTTGATTTTTTGGCTTGATCACAAAGATAACTTGAGTGATTGAAACATG
CTACTTATAATCCTAGTGAAAATATTACTATTGCTTTGTACCTCTTTTTTTGACAATTTTATTTATTTACTTTATTTAT
TATTTTATTTTAGTTGTTCCGTTTATGCTGTCCTACAACTAATTTTTTTTTATTTACATGTATAAAAAATAGTTTTTAA
ATCAAATAGCTACCTGTCTTGAATTGTCTATAAAGTTTTTATTAAATCTCATTTACAACTTTCTTACAGAGCATTTCAA
GCAACTTGAGGATCGATGTGATGACGTCAGTCTGTCTAAGGAATTTCCTTACCAACCATGCTGCGATTTCATTAAATTC
TTTCCGTCTTCTGTTCGACGTAGGATTCAAACAGTTACGGGTTGCACATGCAACAATGATTGTCAAAGGTTTGGTAATT
TTTCCTTTTTATCCCCTGTTTAATTCATAGGCCAGAAAAATATTTTTAAAGTTTGCTTTTCAATTTTCTAAAGTTGGTT
GTCGCCCTTTTAAACGGCCAGATGTAGCTAAACGCCTATATATCAGTCATCTAGAGCTATATAAGAATCCATAAGAAGT
CCTTAGCTGTAGAAAATTTATTAAAATCCGCCCGTGGTACGATCATTTTTTTCGCAGACCGAGGCTTTAAGATTTAAAA
AAACATCCCTGTTAACGTGATATCCAGCTCAAATTTACATAATCCACGCTGTTTATAGATTCCTGTTTCATTCAAAGCT
GTCTATTGAATCGTTAATTGCCATTAAGATCGTGTTAATATATTTCTAACAATATTATCACCTTCAGCCACAATTGTTT
GAATATTTAATATGCTGTAAAGATACCGACGTTTTCTGATGCACAAGCAAAGAATTGAAATGATTTGACACAAGAATTA
AATTTTAAAGTATATGTTATGAATTCTGAGCGATTTAAACTTGTGAAAATCAAAGTTGATTCATTGTGTTCAACTTCAT
TGAAAAGCAAAGGTGAATCATATAAAAATCACTAAATGATTGAACTCACATAAAAAAAAACACTTAACAAAAAAATTTT
CTCTAAATAAAACTGTTTGTTGACTAATTTTTTGAAGTCATTTTTTTTCCAAGACAAGCGCTATTTGATATCAAAAAAT
AAATGCAAAAAAAAATATGCATGCAAAGAAGATTACAATTTTACTGCCAAATTTAAACTAATAATAATCAGATATTGTA
TCTTCTTATATTTGAAGCATTTTGGTTCTTAATATAAAGCAAAAAAGCTAGAATCGGTAACAAATCTTTGCCGGCAAAA
ATGGTCATTAGATATTTTGGTCATTAGAATAAATTAAGTAAAATTTTAATCGATAAAAAATATTAGTAAATGAGCCAAA
ACTTAGTCAATTTTTACCGATCTATTTTACCAATAAATTAACGAACATTTTCCCTTAAAATGTTACCCACTTCTGGTTC
CCACAGTATGTACAATTACAGAACACGATTGCATTGAAAATACGGTCGGTGTGTACAGAAAAAAGTATTAGGAAACGCT
TTACAACAGAGGCATTCTTAAAGCTGATTTTTTTAAATGAATTTTACTAATTGAGATATTCACCTGAAACTTACAGTGT
AGTCTTTTCTTGTATAGAAAACGCATTTTGTGCAAACATGGCCGATGCGACAAGATCAGTGGTAAATGCATATGTGAAA
ATTGTTGGAGTGGTTCGCAGTGCGATCAATATAGTAAGTTCAGTTCACATTAAACTATTGTTTATCTTAATTTTAACAT
TTAAATTTATAAACCTATATGTATTTTAACACAGAATAGCGAATGGTTTTGTAATAAGCCTATAATAGGCCCTCTTTGT
ATTCAAAACATCAACTAGATCGCACAAATGTGTAGGTTCCATGAACATCTTCTGACAAGTTTAATCACTCAATCTCCGA
AATATGATCCCTAATTTGACTTGACTTCTCCTAAAATGACTCCTCAGTTATAAAACGCTATGAATAACTGATAGCTATT
TTCAACCTGTTTATACGAGAAATACGTAGCACTGATTGGCTAACACATTTTAACGATGGGCATTATAAAGCACGGTATA
ACTCATAGCAACCAAAATTGTAGCTAAAATGTAAACAAATAACATTGCCGGAGAATCGTTAAAATATGGCTACATACAT
ACAGACACAAAAATCAAGCTACAGTAAGTCCACAATCTCGAGTCACTTCGCCAAAAAAACAGCAAGAAATGTGTTGATA
TTTTAAATTCACTGCGTTTTTAATATCAAATCGTAACGAAGAAGAATCTTCGTTTCTAAAACTTTTAAAACAATTCTAT
ATATGGTCATTCTTATTTCCTTTTTTAAAAAATGAACCAATAAAATTTGAATCTAACGTTTTCTTTTTTTTAACAAAAC
CTGGTTTTTACAACCTTGTCACAAGTTAATCTCTATATAATAATCCTGGTTTTAACAAACAGTTAGTTGTTAGTTAATA
TCTATCTTTTCCGAGAAATTTTCCGTTGGTCAGCGCATGAGCCTTGGGCGATATCATATTTAGTTTGTTAACGCACAGT
ACCGGGTAAAATGCATATTTCAGGATCGAAATATATTTCAGCCAGTGAAATATATTTCAGCCAGTGAAATATATTTCAG
CCAGTGAAATATATTTCAGCCAGTGAAATATATTTCAGCCAGTGAAATATACGAGAACAAAAAAAAAAAAATAAAAAAA
ATATGACAATGCATTTCGAGAACAAGTGTGATAACTAGTTTGTCATATAAACCGAGCATAAATCATTGTAATTTGATAT
ACTCGGATAATATTCATGTTAATTCAATACAAATTTGTTAAAGTGAAGTTAAACAATCGAATAAAACATTAAACTCTTG
AAACGCGCCATAGACATATCCTGACTAATCTAAAGTCACAGTTAAACTTAAAGCCTCTATGGTAAATAGCGAACTTCTT
CTTAATGATTATATTGAAACAAAAGAATAATTGAAATGTGAATATTTATGATTGATTGTCATAGTTTGTTTCGCAAAAT
TAACTTGTGTTTTTATGAAGAGAAGATTACCAAAAATTTCTTGTTTTTCAAGAGAACAATAACTTTATGAGCTTTTTTC
ACGCTATTTCAGTCAATCAGAAAAATATATAAGCTGTTTGCACTGAAGAATTGAAAAATAAGTAAAAATTGCACTCCGT
AGAAAACAAAAATATAGCATATATTTTGTGTAGATTAGCCAAGCACGATGTGAGAAGAACTCTAACCATATGATAACAA
GCAATACCACATGATATCGATTATATCAGAATACTGGTTATATTCACAAACTACTAAATAAAAGTACATATTTTCTGAA
AGCTAAATAAATATACTATCAATTAGTGTTTTTTTCTTTTTTACTTAAAATAATGAACAGGGAAGACGGTAAAAATCAT
CGAACATCGTTTGTTCCATTTGCGAAATCTCCAGCATAAAAACCATAAAATTTTCTCACAATGTGTAAATCTACTTGAG
CAATTTTTAAGGTTGAGCTAGTTTAGAATTTATATCGAACAATTGCATTTCATGCTGCTCTGTTTTTTATACTGTGATA
ATATCCTAACAACAGTTTGAAAGCTTCACAGAACCAAAATATCTTAGTATTGTCTCCATTTTCATAAGTGTTTTTACCT
TTTAGCCAAAAAGACAGGGTTGTAGCTAGCAAAAATTTGTAATTAACATAAATTAAGTTTTATTGCAAAAAAAGTGTGA
AAAGTGTTTGTTGTTTCGTATTTACGTTTTTTTTATCTTATTGCTTTCATAGTATTTTTTATTTAAAATAAATACTCTA
TGTTTTTTAAGTTTGCCAATGATATACGCAACGATTACGGTCCATTATTACTACTAACATAAAAATAATGACGAAAAAT
TAGTTAGAATGTTTTTAAACGCTCTAGTAACAGTATTTTCATTAATTTTAAAATGACTAAAGACGTCACACAAAGAGGT
TGAAGCATTTGTTTTTGGGAAGCATTCGGGGAGATTTATTTACACTGAGGGACTTACTATTGACCAGTAAAGTTTCCAA
AGGTGGAAGAGTTAGAATTTCCAGGAAATCAGAATACACTACTACACAGGCATAACTAAAAATATACACGAATATTCCA
TAATTTTTAACATGCATTTGTATTTCTTTTTCACTAAAGCAGGATCTCAATAGAATGTTTATATATAGTTACGTATTTC
CTTTTTCCTTTTTCCAAATTCATGAATTACAAACACTAATGAAGGCGTCATTTACTAAAAGTTTGATATAGTATAGTTC
AAAATTACAGTCATTTTCTCCCGGCTCTTGTATGTTTTTCCACTAGATAGTCTTAAAAGAGATATAAAGGGTCACGTGC
TACATAATATGTCACATTTTCAAATGGGTTTTATTTATACTAGATCAAGGATCTATTGACACATAAGAAAAAAAGGCAG
ATGTGCAACAATCATTCGTTCTTTTGTTTTTATAGCTTTTTTTTACATAAAGATGTCCGAGATTTAACTGACAATGTGT
GTTAATTTCAGCAAACAAAAACAAGCCTAAACTTTTCACTAAGAAGCTACGCGTCCACATTGAAAATGTGCAGCCACTC
TACAAGCTATTCACGAATGTGAATGCATATGACGAGGATAAGAGACTATGCTCAACACAAAAACACTGCCCTTGTGGAG
ACCTGGGGTATCGTTTACTTGAACCTTCAAATGTGTTTCACATCGACCGAAGAAATGGTTAGTATAAGATCAACATTTT
CGTTTTCAGATAATTTCTATATTCTTAGCTTTTTGACAAGATTAGAATTTTTCACCGTTATATGTTTTCAGGTGGATTG
TCATTGAAGCAGCCGCCACAACTTCCTAAATATAATTTGATAGTCGGTGTTGCAAACGTAGGTGATAAATATCCTGACA
ATGAAACGAAAGCATCATTGGAAGTTATTATAAATAACGTTTCGCTTGATCACTTAGCTGTGGTGCACCACCGGTCAAG
AAGAACGGTAAGGATATTTTCCTCTTAAACTCTCTCATCTTCTTTCCAATTTAATAGCACCTTCACATCACATCATACG
GTGGTACTACAATCTTGGACAAAAATATAGAGAAAATCAGTTTTTCCTTTTTTTTTTTCATATATGGACAAAAGTGTCA
AACAATCAGTCCTACAGCCGGCAGGCTGCAAATTTGTACTTTTGCACGCACATAGGCCAGGCAGACAGCGTTAAGAAGT
TACTACTCACTTTCTATAGCACGCCCTCAAACCGAAATAATCCACATCCACAGCAACAATTAGCACATTTTAAAGGAGA
GGCGAACAAAAAATTATTTCGTGGCAGCCAGAAAATAAATTTCAAGCGAGAGAAAAAAAATATAGATTTCTAAATCTTA
AAATCTGCTGAGGTAGCTCCTAAAATCAAAAATAAGATCTTTGACTTGAGATAAACAAGAATATTTTACGTTCTATAAT
AGCAACAGCATCTTGTAACCTTCGTTTAAACTTCTCTAAACTTAATAAATATCTGTTATTACCAACAACAATAGTGTTT
TTCTCTGCTCCATAAGTCTATCTGATCTTCAAAACAAACACAGTCATCATGAACTTTAATTTGGCTGCTGTGCCGTGCA
CAGTTTGCCTCTCCGTTAAAAGATTGGATTTCGCCAGATAGCCTAAGTCGGATCTGAACATTGACAAGTGGACTTTACA
AGTTCAAAATGTGCGAAATTCACAATTCGTTGTCTTGTCTGAACATATTTTAACCAGGATTGTAGGTCTATTCTATTTA
TAGGTTGCTTTGATAAGCCAAATAATTTTATTAATAGGTCACAGATGGTATATATGTTGCAATCACTCCATATTTGAAT
ATGCCTTCATCTTACATTGATACAAACGACGAAGTTAAATTTCATATGCAACTTGTGTACAACATCACAATGGGTGCAA
CTCTTTCAGCTACATTAACTGTCTCCAGTTCATTGCTTAAAGTAATCGATTGCAATGCAAAAGGTTGGCCCGTTTATCT
ACACTTTGATGGGATCATGATAAAATCTAGTATTGAAGCTGGTTCGACATATAACGCTAATTTTACAACTAGGATAAAA
GAAAACGTTCAGCCATACAGTCGTTTAATTGTAGATATTGAAGCTGTCTTCTTTTATACGGGCTTTGACTATGAAACTA
AATTCTATAAGTCAACTCCGATTGTTCGCGCAGCTGTTCCATCGATAAAATTCGGAGAACTTATAGGGAACAGTAAGTA
TATATGCAATGCTCATTTCAATTATTCTATTCACGTTTGTACTTTAAACAACTGTCTAAACTTAGCGACCAGTTTTGAA
CACCTTAACCATATTCCTAATGGGCCTTTTAGGGGCTCCTCAATGATGGGGGGGGGGCTGATTCGACCCCCTGCATAAT
TTCTACAATTGTTGTCCGTTGGACTTGAAACTTACCACAAGTGTTGTCCAGGTATTAATAAACAATTTGGTGAGAAAAA
TTGATGATGCTAGCCTTTTTTTAGTGTTAATATTCGGTGACATGAAGAAAAAAGCACTAATTTTGAATTTCGTTAGTTG
TTGTATAATTGCGATGAATTAAGTAAAGTATAAAGCATTTAAAAACATGTAAAAACATTGCTTAGCAAAAAAAAATTAT
TTAGAATTTTCCTCAACATAAAAAAGTGTTGCCATGGCAACACTTTAGCATAATTTCAAAAAATCTTTTGGAAAGCTAA
ATAAAAGTTAGAAAAAGTCACCACATTTGAAGGTTAACTAAAGTAACTAAAGTTATTAAATAAAGTTGGAGAGGGGGCT
GAATCAGCCCCCCCCAGCACAAATAAGGTTAAATCACATAGTTATGTAAAAAGCTTTAATCAAACATGTTTCAATGAAA
TTCTAACCATTTGATCTACTGTAGTTAGTCAAGGGTGACAGAAATTGCATATCTTCAATGACAACTAGACAATTCATAA
ACAATGTATGAAAAAGTAAGCTTATATAAAAAGCAAAGATACTGCGGATCTATTATTTTATTAGGGGCGAGCGCCCATT
ATAAAGTTCAAATACTATTTCGTTAATGTAAAAAAAATCAAGAAGAATATCGAAAAGGATAACAAAAATTAGAATAGGC
ATAGATACGTACGAAAATAAATAAATAATTTAATAATACTGTTTGCTTTAACCCTTTTCCGTCCGGGGGTGAGGGGAGG
ATTCCGTTCTTCCTCTCATTTCTTTATAAAAACTCTATTTTGCTATGCTGCAAGGTTATCAAACTTACTGATTTTTCAT
ATTTATTTATTAGGCACCTGCGTGTCAAAAGTTTAGGTTCAATACGCCCCCACACAACTTTATTTTAATAAAAGGAGTC
AAATTCTTAACACATGATAAATCCGAGGTCCTATTATTCTTGGGCAACTTGAGACTTTAAAAAGAATGTGAAAATTCGC
TCTACATCTAAAGTAATTGAATTTTAAGCAAATAGTGGTATTCCGGCCAAATTTCAAGCTTTCTATGACTGCCATAACA
AAAATTTATTGGCACCATTTGGTTCCTTTTATGACGTATTATAAGTGTGGTAAGTTTGATTCAAATTGGACAAGCCTAT
AAATCCCGGACCGAATAAGCCTTAAACATATTTTACGTTCCGTGTTTTTTAATTTTTTAGATGTTAGCGTTAATGCTCA
GTTTGTTATGACGATAGAAATCATATTGCCTTTGTTACCTGCCTTTACTTTGCGCTCTGAAATCACCACGGATAATGAA
GATTATGTTTTCATGAGTATAGACAATGTTACAGTAAGCTTCATTGGCTCTGGTATAAAGTTAAATGGAAGTCAAGTAG
TAAAGAATAGTTCAATTCAAGGATATGGAAATATAGATATTGTCAAAGGAGCTACAATTGATTTTGGCAACGTACAGGT
AAGAAAGAAGTTTCAAACGCTACTTTTTAAACCTTGTAACTACACTTTGAATTAATATTATAGATTTCAAATGAATCAA
CTATTTCTCAAAGAACTATTCTTGTGTCGTGTGTTATCAAAGTCAATCCTCACCCAATGTTAATGGAAGGAAGTAGCCA
TTATATCGGTTTTGGTGTCCAAGCGGGACCAATATTTTTAGTAGCAAAGAATAAATCTGTTATAATTCAGGCAGTAAGT
TGTTAATCTTAAAGTAATATTTTGTTAGCAGTCATTAAGCCCGCAGGTCCTTATATTTTCTTGCATCACTAATTTTTTG
CATCTTTCTCCGCCTTTTAGCACGATGTAATGATTTTTTCTGGATGGGGGTTATTACTATAATTATTATATTATAATGC
TGTTTTTAATTTAATGACACCTTGATTTCTTAAAAAATTCGCGGAAAGAATATAATATAAACTACCATTTTAAACAGAC
GGACAAAATAAGAAAGTATTAATATAGAGGCGTTTTTTTGTCAGAATGCGGAACGAGATTTGTATTTGATGATGGAAAA
ACCTGCAAATAGATCCTCTTGGTTATTTAGTGGTGACAATGTGAATATAACATACAAAATTGGTTATACAACAAATTCA
ATAGTTGCAGACAATCTTTTAGCAATTTTTTCAACGAAATATTTTCTTCTTACAAATGTATATCAATCTGGTGTTATTC
CACCGTTTGGTTCAATCAATGCAACAGCGTACAAAGTTGATCTAGGCACCACACTAAAACAAGGTACACCTACGAAACG
TTACATTAAATACTTTAAGAGTAGTTCTGTACTAAATATTTAACTTTTCTAACAGGTGATGCATTTCAAGGTGAATTAG
AGTTGACATTAAAAAGTAACATTAGCCCGCTTCTTAAACTTTCAACTACAATGACTTTATTTTACGATAACAACAAAAC
CGCCCAAGATCCGATAGTTACTACAGCCGACTTATTTACCTCTGGCACACCCGTGGTTACGTATGAGATGAAAGATCAA
TCAAACATAACTTCTGGAATGAAAAGGACATTGTTTATCACAATTTTACTCATTAAAATGAGCTCACCAATAAAAGTAG
AGGTATAGCCGGATTGTTTTTTACTGCTTTCGATTTATTTAAACCTGATTGTAACAAAAAGCCGCTTAACCTGCTATGC
AACTAAGTTAATTAGTTTAGCATAATGGACTTATAATCATAAGGTTGCAAGTCCAGCTACTTCAGACGCACTTATGTCA
GTCCATAAGGAGACATCTACGCGGCGTACTTGCTCACATAGCAGGCATTAATTAGAGCAATGCTATACATATCCCCAAC
TGTATTAAAATCTAAAACTCTATAAACATTTGTGAAAAAGTCATTTTTTTTACCTATTACTTAATATATCCAAGCAAAA
CTAACTGGATAGCACTTTGAAAAAGTTTTTCTGAAATGGGTACAGGCTAATGAAACCAACGTCGAAAAATCTTAAATCC
TAAGCCCACAGTGACAATTCACAAGTAAAAATTGACAAGGGATTTACGAAATCCAATTTACTTAAATGTTGTGTTTAGC
TCGTGACTTCTGTAGCCAACCGTCTTCCAGTGATGCATATCCTGTCTTTTGATGTTGTACACGTAGGAAAAAACATCAA
AGGACTGAACAATTCTGCAACTGCGACCTTTTTTACCACAACAAACGATACATCATCAAGAGATCAAGCTGCTCTCAAT
TTGGGAATTGGAGTAAACGAGTCTCCCTCAACAGCCAATTCAACGCATAACCAAATCCAGCTTAGTTGTGAAGTAATTG
CGGTTGAAAACAGAAATATGACAAATAGTTCTTCATATTCAATCGCATCAGGTCTCATTGCTGAACCAAGATTGATGTG
GGTTGGCCGGTTTTTAATAAACTCTTACATATCAAGTGACAGGCGTCCAAAGTTGTTTCTTAAGTATGATTTTACAGAG
AATGGGTGAGTACAATATTTTTGAAACAGAGTAGACATATTCACGATTTAAAACATATTTTGTGCATGTTTTATATTCA
ACCGTTTTCTGGGCAATAAATTGTAAAATGTTTGCTGATACAATTTAGAGATACATATACGTTCAATGTGTTTATCAAT
CATACTGAACATTCCGATCAGGTTGCGTATAATGTTACATTGGAATATTACCTTCCACCATACTTGGAGTTTGTAAACT
GGACTGGTGATAATTCTGTGCAGAAACAAGCAAAAGACACACGTTTTCTGGTAATTTTTAGTGCATAAAATTTTAGTTT
GGAGACTTTAACGCAAATATGCGAATAAAAGTCGTTAGATTATTCGCGTTTTCTCTTTCACAAAAATATAAAATACTTG
AACAATTATGGCTAAAGAAACTCAAATATAATAGTCTTAACGCTAAAACAATTATATCTAGCTGTAATTCAATGAAAAA
AATACAGTTGTGGAAGTTACAAAAAAAAGAACATTTGAATTATTTATTGACATTAAAAACAGTTGAGTGAGTTTCGATT
AAGTGAATGTGGAATATATATTTTTACATAAGAATTCCCATATATATCCCATATAAATTTGACCCTTTTTAGTTAACAC
GCATTAACGTCTCATGATTTCTTATTTCGTTACATTCGCGTCAAACCGTATTCTATGATAGTTGTTCTTTCGCTGCCTT
TAATAATTGAGCGTAAGTTTTCAGCGTTTCTTTTAAATATATACTTCAAACTCTTGTAAATTCCAACTGCAAAAGTGTC
ACCTGCTTCAGAAACAAACTTCTTTTATCTGCGTCTCACCATTTCTTATCAGGTAAAGAAACTTTTTTTCACCTCGGAG
ATTTCAAACTCAATTACCGCAATATTGAGAAAGAAGAAATCTCCTCAAACTGGCGAGGTGGATTTTGTCGTGCCTATTC
GATTGCAATATACTGATGTTGAAAACACGAAAAAATGGCGGTACTGGAAATCTGTGAAGCTTTCAGTTGAAGTACCGGA
AAGTCCACCGATCATTGGAAGATCAGTAAAAGCAAAACCTAGTAAGATTGTTCACTCACTTCTACTTCTTTTTTATCAT
CGTAGACCTTATTTACATGCCCACAACCCTTTTCAGAAATGATTGTGGGGACGAGGGCTTGTTTGAAGTCGTCTTTATA
AGAAGGGAGTTGTAACACATTGGTAATTTGTAATCAGAAAAAAATAATTTAAATATTACTAATACAATAACAACCGATT
ACCCCAGGCTGTACGGCAAAATATCGCCCGAGGTCTAAGTGCCGACCGAGCTTGCAAGGTCGGTGCAATGACTGAGGGC
GATATTTTCGGTACAGCACATGGTGATCGGTTATTATTTTATTTTTTAACTGTCTAAGTTAGATAAAAATATAAAATAA
GAATTTTAGTTTAGTGTTCTTATAGTAATACAATTCACTACTTTTGTTACACTACTTTTGTTAACACTCGAGGTCAAAA
TTCGAAACAGCCCTGTCTAAAAACAGACATTCTATTTGGAATTCGAAAGTCCCTATAGAATAAAACTTTGTAAACAAAA
CATTACGATGTTAGACACGTACAGAATATTGTGTAAAGTTGAATGCCCAGCTAAAATATAGTTACAACGAATGTTGAAG
TAATTTTTTAACTAGCTAGCTAGCCAATAATAACATGGACTTCAACGAGTTTTTTATTGACTCGGCAACCACAAAGCTA
AAGGAACGAATCTGAAAATGAGAGATGTATTTTTTATGATTTCCGTTGTTGGATATCAGATCATTGTTTTTTTATGGAC
AATGTAGCTAGTTACCTTCCCATGTTGAAGAAGCATCCAGACGAAATGTTGGTGAATCTGGTTATTTTAACTGTTAAAC
TTGACATTGTTTTGTTTCTATTCTATGAAAATGTTTTTATCGATTAATGTATTGTAGGTGTTAGATATATAATCATTTC
CAATGCTTCTTAAATATTTTTTTCGTGCTTGTTTACATATTTAGCTACCATTTTTCTTGACGACGGACAAAACCGCAAA
ACATCGGCCCGTCGTCAAGAGAGCTAAACCAATCAGAATGCCTAAAAACCCGTGCTGCCCGCTTGAAAAATCTAGAAGG
TTAACAAAAAGCAATAACATACATAAAGCAAATTCAATACAAGTTCTAACAATGGAAACTTTTTCCTTAAAACGTGAAA
ACGCTTTTTCATGTTAGCTTTATTGTTTGAGGAAGTTGTTACTTAACTGCTAGGTCAGCCACATGCATGAGGAAATATC
CAAGCTTTACCAGAGAATTTGTTCTTTTTATCTCTAAAACAATTAATTGCACTAAATTGTAGACTAGTTGGTAGCCTGT
GAAAATATCCACGTGTTCGTCTGTTCTCTACATATCGCATTTGTTGTGTCCACAACATAGCTATAGATAATACATTGTA
AATCGAAAATCGTGAAGTAAATGTTTTAACGATGGCACAGAGACAACATGGGGAGCTGTATTTGTTAAAAAATTTTACA
AGCTTTAAAAAGGTAATTAATACCGCTAAAAAGCTTGTAAAGTGGTTCTTGCTGCTTCGACTGGCTTTATGTGCAATAA
ACTTGTATATTTCTATGCGAAACTTCGTAGTATGCTAGTTAGTTAGTTCCAAAATTTTGAGGTTTATTTATTAGGAAAC
TTGAGTTAAAAGCAAGGTAACTGCTTATAGCGAATAAATTTTGGGCATTCAATATATACTGAGAACTTTTATCATTTCA
GTTAAACTTGTATGCCCAATATTAAAGATGATTTAAGATGTTATTTTTGCTCTCGGTGTTTAAAACTTTCCAACCCCGT
TAGCTCGACTTTCGTGTAAGTCACTACAGTCAAAAACCAACAATGGCTTTGCTGCCCTCTAACCATAAATGCTTAAACG
ATTTCCAAATCTTATGTCCTCCAGGTAACCATGACGAAAAAAAGTACAGTAGAACCTCTTTAAAGAGGAGACTTAAGGG
ACCAGAGATTTTTTCCAATTTAGAGAGGTGTTGCCCCTCTGTAAAACAATTTGGTCTGAAGAAATAAAATTTTGCTAAA
CAGAGACGTTTTTTGGACATTTCAGGTAGTAGGATAGAAGAATTATTTATTGTCCGATTGATGGAGGTAAAATCTGAGA
GTAAAAATCCTGCAGGACCTGGAAAGAGAGTTGTAATAAAGAAAAATAACCTAATAAGAAAATATATCCTTGGTCCCAA
GTTAACGAACGAAATGTTTAATGTTACGAGGGTATAGGAAATCGTCCGGGAAAATTTTTCTGTCCGTCTATAGGAGGTG
TCCGCTTTAGAGTAGGTCCGCTTTAAGATTAGAACTGTTTTCGTTTCTAGTAAATTCCACTATTTTTACCTATAGATGG
TTTTTTTTTATTTCAGATTTTTATGGAAGAGGCTTTTACATTGATAATACATCTGGGTTTGTCTATGTCTGCATGAGTC
AGCATGTAACAAGGTCAGTCATTTCTCAACATTTTTCCGCCATATTTATCATTAGTATGAATTAAAATACAAAGTAACT
ATTTATTTTTCGTTTTAGTCAAATACCAGCATGTTACTTCACAGATGATGATGGTGCAGGATGGATACGTAAGTAATTT
AAGTGTTAAAAGCCCTTTTTGATTGGTAAGTGGCATAGCCAAATTAAAATATCTATCGGTGGCTTATGTGGGCACTTGA
AACGACTTTTTAAGCCGCCGCTTATTTTTTTTATGAAATGAAATTTCACGGCCTCCTTTTAAATCAGTTTATTTTCCAA
TTGTTTTTTGAAAGTTCTTTTTATTAATTCCAAAGTGTCTTGCAGCTGCATCGAGCAGAGAACAACTTTCCCGTAGGAG
TCAATTTTCCAATAGATACAAATGATTTTATTCGAACAGTTGTTTGACTGGCTTCACTGTCTCTCAGCTTATTCTCGGG
CAAAGATGAGAAATGGAGCAAAAAAGTCGTCACCAAGTACACTGTTAATTTGATTATGTAAATACTAATTAAGTATAAC
ATTTTGTATAGGGTTGGACAGCAGAATCGGGTGTGTGCTGGGACATGATAATAGTCGTGTTTTGTATGCAATAGCGCGC
AATCAGATCACGTATATGAAACATAACAGCACAGAAGATGAGTGGTACCCAGTAACTGACAACGCTTTTCCAATGAATA
ATTTTCAATTCAAAAATGTTGAAAATGCAGAAGGGATTAAGGCAAGGCATTTGCCACCTGCCCAGTACACTAAACAACT
GATCTCTGGAAAACAGTGGACCGGTAAGGCTTCTCCTTTTTCGTATATTTTTCGTATCTACAGATTGCTTAGTAAGAAA
CATTAATTAAGTTCACTCTGGATGTTTCCTAACTTTAAAAGAGATTTCCAAAACATTTACTGGGTTGGTATCCCGTTTT
TTATCTTTATAGTGCTGTTTTAGCAGAAAATCGACAAATCTTAAATGAAGTTTTTTTTTAAATTTCTCAATATTTAGCA
AGTGCGCTTTTAATCTGAGCCTGAGAAAAATTATATACTTCAATAATATAAATACGACTCGTGCATGTTTTCATCAACT
GGATCATAGAAATTTTCATTACATTACAATCTGCAATGTGAAACAATCAATAATGTTTTTACTTTATCTACAGTATCCT
TTATTTACTCGAAGCAAACACCGGTTAGACACGATTTTTTTTCCAAGCGAAATATGTCGTTCAATTTTCAATTTTTTGT
TACCAATAAGCTTTTTTCCGAAAAAATCGATTTAATTTTGAATACCACATTGTGTAGCAAGTAAAAATCGACACTAAGA
AACAAAATAGTATTTTTAGGAGATGGTAATAACTATTCCCTGTCAAAATCTTCTTCGTGTCACGGTAGCTTTAACCCGG
TCTAGGAGGAGATAAGTGAATTATCAAGGAAGGAAATGCCCAACCCCCAGAACTTCCCTAACGGTTGTAAGTCATAAGA
CGAGGCGCTATTTCGATAAAATTATTTCGACAAAATAAGGTTAAAAAGGAACAATTCTGTATACCGCTTATGAAACTGA
GGCAGTTGAATTAATTAACTTTTCTTCCTGTGACACAAATTTTACCACTTGACAGAGGCGTTGAGACACGTTAAAGATA
GCTTCTTTATTGTTGCTTTAATCAGTTGCACCTTTCTTGTTGTTGCAGGTACAGACCATGGTCTGTTTTACCGCCGAAC
AAGTGGACACGATTGGGTGCTGCGAGCAAGATGGAGATTGTAGAACTGTGTGCTGAATAAAATGAATTACGAGTGATCA
CTATTTTAAGTTTTTTGCTTATCCGCGTGTTTATAGGGACATTCCAAAACATTCACCTCACGATATACATGCAAAAATG
GTTATAAATTTACGTCACTTTTTTTGTAAATACCACTGTAGTGTTTTTTTTTACAGTTATATATGTAATTTTTATTTAA
AAGGGATGCGTAAAAATAGCTTTGTATTTGTTTTGTTTAAGTATATATGTTTTTTATGTATGTAATTATGCATATAAAT
TGATTTTTGTGAGAGATTACAATAGCCTTAAACCTTATACGCATTCCCCGGGGAAATATGCATAATTTTGAATTGATCA
TCTTTCCCGTATTGTATATATCGCTAATTTTATTAATTCACTTTAACCCTTCTTTTTATTGGTAGGGCGGCGGCGGGAG
GGGAGGGAGGGGGGTTAATGGGGATAATTTTGTCACATCCGTCCAGACGAGGTATAGGCTAGAGATTTTAAGATTATGT
CTTTCCCATATTGCCAGAAGATGTGGCAAATTTTATTCTCATTATTAAAACAATAGTGAGTTTTTTTAGCATTTTGTCG
GAAGTTAGGAAATTTTGGAGATTTTCTTTATAAAACTTCCAACAAAGATTTGTTTTGTGTAAAAGTTATGACGTCAGAA
AATTTATGTCCAATCACTTCTTTCATAGTCGTCGCATTTTACATTCCCTTCATTTACCTTACGTCGCCATCCCCGGAGA
GAAAGAACAAGAATTAATTTTATATATATTTGTCTATGTATGTAGCATGTATATAGCTGTGTAGCACTTATCTTATATA
TTAATTCCCTTGCGTGAGTAAAACTGTGAGTCCACGACACGGAAATCACGGGTCACTTTCTTATGACGTGGCTGTACGC
TAAAATTTAACTAAAAAGATTAGAGATGTACTTCATAGAAATCGCACATAAGGTGTAAATATATAACCCGCTGCTAATA
ACGATATAAATATATATACCCCTATGCCAAAAAACTTTATGTTAACATATATATATAGGTATCGCTACATATGAAACGG
TATTAGATATTCACAAAGCATACGGACTGTTAAATGAAGTTCCTAGCATAAAACGGAAATTGTGTTTACGAAAAAGATG
GCTGTTCTTTTTGAGTATTCTCTACTCTTTCATTCAAAATAAATCTTTAAAAAAACATTTGAAGAAGAGCATGGTTTTA
TAAATTAATCATAGCAAGGTTCTGTAAGTTTTTTTTATGTTTTATTTTCAGTTTTGATTATATTATTGTTGCCAGACAT
GTTTTATAGCTAGCATCATAAAAAGCCAACCACCACCAACAACTAGCTAGTTCTTATTAAAAGAGACCATTTTTGCTCT
TTTTGATGTCACATTTCTTTACTTCTTTTGCGGTAAGTGAATAACGTATTGAAGATGGTCATCATAAAGTTTAAAAATA
TGCTTTTATTAGTTTGTCTGTTTGTCAGTAAAATCAGGCCATGTTTAACGCGCGAAATTTAAGCAACAAATGCAATATT
TCTCGACTTTGCGCAAAAGTTGAAAGCCAACCGCTCTAAATTTAGTCTTATTTAAGAGGGAGGTGGTGTCCCAATTTTT
TTTGTAGTAACATCTGGAGTTTACCATTTTAGGGGTTAAAATTCATAATGAAATATATAATTACGTCATTCTTGGTCGC
TTGTGTTATCCAAACTGTTTTATTCCCAACCTCGTTCCCAGCGCCTGTTTTCCCTTTTTTATATCGGAACGAACATAAC
CCTGGAGATGGCTGGTCCGATACGAAACCTGATTGGCGCGGTTGTGTCACATAAATATTGCGATATAAAAAATATTTTG
GCGAGGCGGAGCCAGAAGAAAGCTGTTCGTATTAAAATGGCGGAGGAGCTGTATCATGTTTTTTCGAAGTGAAAAATCT
AATAGAAAGCAATAAATAGGCAATGAAAGTACAAGAAAATACATCATAAATTAATACTGATTACATTGAAATATTTCAA
TAGCTGGCAAATTTCAATAACTAGAAAACTAGCTAGCACACCTAGCAAACCATATCATATAGATAAGACCAAATAAAAA
AATAAACTTGTTTCTCAGTGGTGAGATTTAATTTGCAGCTTTATACAGAGAATAACAATACAAAAAATTATTAGCTGAG
AGATGCAGCTTCGCCCATGTCCTTCATAGCCAAAATAATTTAATAATTTTTCACAAATTGTTGAGAAAATCTTTTTTTC
TATAAAATGTAGCTATATATATATATATAGCTATCACATGTTTCAACTTATTCATATCAGGTTGTGGTTACCAAGCATG
TTTTGTTACTTATATGTTTTGGTTACCATAAAAAGAATTAAAAATTCAGTAGGTTTTTTGATCATTGCATGCACTTTTA
ATTCAATAAAAATTAAACAAAGTTATTTACTTGAAAGTTTTTATTGAGTACTTTTAGACCAATCTGATAAAAGATAATT
TTGCACGAGGTAAAAAATAATACACAAGCGATTTAAGAAAAAGTAAAAAACTTTAATTTTTGAGCAAATAATGAAAACG
GTAGAAAGTTTTTTGCTAGGTCTGGACACATGGCAAAATTTTAGACAAATAAAACGTAATCATATTTTAAGTTACACCA
TGGTTGAGCGCTTAACCTGGCAGATAGTTAAATTTAGGATTCACTAAAAAAGTGGTAGATATTAAATAGCTCACCACTG
TGATATATTATCTCAAGACTTTTAATACTAATTACAAGTCAGTGAGCATAAAAATTCACAAAATAAGTCTAAACATCGT
CAAGGTTATAAACTATTAACCAGCGTAGATTGATGCCTTCTGATTTATTTAAATTCGTTTAAAGTCCTAAAAATGCCTT
CGTGTGACGAAATGGACTGATAATTACTTTGCTTCACCTAGCACCCATCTATTTTCCTGCCATGAAAATGCCAAAGCTG
AAAGAGCTTACCGCTAGAAATGTAAACAATAGAATTCATCTATTGAGAATTAAGAAAAGGAAGGAAAAACTATTGTGAA
TTAAGAAGGCTCTTTTTAATACAGAGAATGAGCAAAAAAATTAAACGTCTTTATCTTCAAATGACCTTTTGTGAAAAAT
AATAATAAGGAAGCAATTTCATGTAGCAAAATCTTTATTATCGTAAAAAAGCTGCAGCAATGCAGGCACATATATAAAC
TTACAGAAAATACGAATTCTAAAGTTCAGGCAAAATGAATGAAATATATAAAAAATGTTAATATGAAGTTAAATTTCTG
CTTAGCTACCTTCACTTACACACCTAGACTCACATGAATATTTGAAGTGGCTAGCTATTTTTGCATTTTAAAGAACCAA
ATTTCAAGTTTCCCCTATATACAAGTTTTAACCAACCAATTCAGTAAATTTCACAGAATTAAACTGCTTGAATTTCCAG
CAAATAGCAGCCTAAATAACTTGTTTGTATATTTCTACTGCGCTGGTATAAGAGGAATAAAATCACGCGTCTGTATTGT
TATATATATATAACTTTGGTTTATTGAGACAAATCTTATTAAATATCACACCCAGAAAAACTGTGCATTTGAGGGTCAC
CTGTCGAAGCCTCCTCCAGTATCGCTGCCGGGGAGGGTCAGAAAATATACAAAATGCCCTGGGACGAGGTTGAGTTATC
CCAACATGGATGGAAACATAATAAAAGAGATTGAATTCTTTTTGTTTCTATTAAAATCATCCGTGATGCGATCAGTTGC
GAACCTATTCACGGGGTATTTTTTAAATTCTGGCAGGTGTCAGTTTCAGTTATTTTTATTGGTCGAAAAACAAGCGGTA
TGCTAATAATATAATATTTCGTAATTAATTAGTGAATCAAACAATATTTCAGTTCAAAATGGCTGATATGTCTTTTTAA
AAATAGGCCAAGCGAAAAAAAAATTAATAACTTTCGCATCTATTTATCAAATAACAACATTTAAAATAGAAATTATTAT
TAATTCTTCTACTTTTTTAAATTTTTTAACTTCCTCTTAACTCTGAATAACTCTTGATCCTAAATAATTTATCATTCTA
AATTCTAGTTTATCTCTGAAAGCTGATTGTTGAAGTGTTCCAGAACATTAAAATCTTTTATGACAATTCACTCTTCCCC
TGTGACAAATAAAAACACGACAGCCCCAGAATAGTCGCGCTTCGTCTAAAAATAACAATGTTTTACATATAAACAAACG
GGCCTTGCAGGATTGATTTTTCATAAACGTTAAATACCCTAATGGGAAAATGTGGTCATTGTCATCGCCAAACGTATCA
TAATGTCCAGTTCCACCTTCAAAGTTAGAGATGACGGGGTCTTATCCTTCTATTATTGCATGCTTCTTTTAAATTAAAG
TATCATTGTCAACAATATATGATTCACCCATCCTTGTCCCCAGGGTTTGTTGCCTAAGGGCCGCTAGCGCTTACTTGAC
GGCTAAAGAAGATCCTGGTACAGGCTGCTTTTCAAAACCCATATAGTAGGTTACTATAAATAATTAATGATTTGTCTTG
CTGTTACAGTTTCTGCAGCTAGTAAAAGCAATTTGATGGAGGTCTTCACACATGGCGAAGACGATGTCTTTCGGTTGTT
TATCTTTTTTAACGCTCGACTTTAGAAAGTTTTTTTTTAAACCAAGTTAATATTTATTTACCCCGAAACTATATTTTAT
AGTGATGAAATCTTTTAAGAAGCATTATTTATCAATTATCAAAAGTATGTGGTAACGTGTATTTAGATTAAGCTGATTT
TGATAGGATGTACTGATACAAGACAACCTAGCTAACTCTTAGATTGTGGCATGTAGCTAGTTTTGTGTTTAATAAGTAA
ACAAAATTAAAGCTAGCTTAAATAACTGGCTATGAAATATGTTTTCAATGTCAATGTCTTATAATTGTTTGCTGAAAAA
TTTTTATAAGCAACCCAGTTGAAAATATCACGTTTAAAATTGAATCAAAGTTAACATGATGCTTAGCACCCTTCAGTCC
TTATATCTACGCTACGATATGATCCCTTCCGTTCACTTTCCCCAGCTAGCAACTTTCCCAGTTGAACTACGGTTTCCTA
GAAGCAATATATACTACGCTTCAACAGAAATATAACGTGATCCGAAGTTTCAAGTTCTGGTTCACATTTCCAGAAATGT
GTTGATAAAAGAGAGGTGCTAGGCGCTAAAAATAATTAGCTAAGAAAATTGTATTCAGAAAGGCCTTAGCAATTTGATG
CTTGACCCAAGAGAGAGATTAATCTACTATTACTTAAATGTGTTACATATTGTATAACAATAGCCATTCAATATATACG
TAGCACCCAAATTAGTCCTTTTTTACGACTGCTCACGTGTTGTAACTCATCGTAACAAATCTAATACCACACTTTTTAC
ATAGTATTTCAAATTTTAGGACCTTGTCTATTCATTTCCATATTCATTCCATACCAAAGGCTAACTAGTGACAAATTCA
AGATATAGATCGTACACTAAAATAACTTCATAGTTTCGGAACGTGAAATTTTCTACCTATGACTGATGTGTCTAAATTT
TGCACAAATATGACGTCTTTGCTTGCTAAGCAGTCACATCAGTTGTTCATAATTGGAAGACAAATTTTAACTGATCTGA
CTAATACTATATTTGTGGAAGACCACTTGTTTTTTTTAAAAATAAATAAAAAAAAAGATTTTTGTTTTTTAGTAATGGC
TTATTATGCCTGCCTATGTAGCAAGATTAGTTAGGTACATGTATTTTCTCATCCAGCTAAACTGCCAAAGTGATGTTTT
TAATGAGTTTAAAGAATTATCATTCAAAATGTCAACAATAGAAATCTGCCAAAATAACATCTTTCATAAGAATATTTAC
TGTTTAGCTCACCCTTTTTTAGTCAATCTTTTTTAACATTTTTTATAATCTTTTAACAAAATCCGAATCAAAATCTAAC
AAAATCCGCCATCCTTATAACAAAATGTTGCATACATTATGAGGCGCGAATAAATTATTTATGTCCGATGTAAGCCAAT
AGCATTACAGAACTCACCAGCCTGTTCCAGGGGTAATTTCGCCGCCCGCCTTAATGTTAAAAAGACAAAAAGCCCTGGG
AACGAGGTTGATGATTCACCCACATGAACCAAAAAAAGGTATCAACTGGATGCGAGGTTAATTTCATAAAGTAGTTATT
ACGCTTCAACACACTTTCAATATTTTAAAAAATTTTCTCCATATAATTTAAAATATCTTTATTATTTTCTTAGTCATAA
TCTATCAATTTCATAAAGACTAGTTTTATACGACAAAACAATTTTGAAAAGTATTCTGTGAGTATCAAACGGGTTTTCC
TTGAATGCTACAAAAAACCGGTAATAGAAAATTTTAAGATTTGATTTTTTGACCGCTCATTAAACAAGGTTTTGTATGG
AGCTACACTAACCGGTTTGGAAAGCCATAATTTAAATGGCACCATAAAATAAACGAAAACAAACAGATTTTTATAGCGC
AAAAAAATATAAAAGTAGCTCATCTAAAACCATATGTTCATCTTAATTCGTTTCAATTCATGTAAAACGATTTGAATTT
TGTTACCTTACAAAAAATTTAAATTAGCCGTAGGCGAAGAGACGTAAACGTTTAGGCTCCTACTTTAAATCTCGGGACA
AGTGTAATTGATCACCATTTAAAATGTTACCAAAGGCAAAAACCCGCAGATTTTATAAATTTAAAAAAAGTATGTCACT
TTTTTACTTTCTTATCGTTCACTACCAATTCAGCCCTTTTCAATAAAAAGGATGAACACCGCTATAAATATTTTGCCGA
ACATCTTCTTACTGTGAAAAATTGCTTGTATGAATGTTCTGTTCAACGTCAAGCTTTGGGGAAGAAAGTGCAAGCCGTA
AATAAATCTGGAGCCAATTTGGGTAAGTTACCTAACCCTGGGTCCCCGAATCCGTTGCGGAATGGACGGGTTGATGACG
TCATCAAAAACCTTTAAACCCCAATATCTCTGCAACCGTTTGTCAAAGATACATGAATACATGTCCTAATCAACGTTTC
AAGATCTATACGATGAGGTCTCTGCTGATGTCAGCAAAAGTTTTAAACCTTTATATCTCCTTAGGTGATCGTCGAAAAC
ATATAATCCTATACATTATTTTGATCAGAGTTTTAACCTCATTGCAGGCAAAGAGTAAACTAAATTTCGCCAATTTTTT
TTTTGTATCTCCACTGCTGACGTTAGCAGGTATAAATTGTTTTTCCACTCTCGCTGGTGAAAAGTAATTTGATTTTTAG
CGTGGCAAAAGATTGCTTTTGATTTTTTTTACATAGCTTATGGATATAAAGTAGGGTGAATTATTGATGTCTTGTTAAT
TGGCGATTTTAATTATTTTTTGTAGGAAGGATTTTTTACTACAGCCTAAAATTATACATTTTGGTTGTAAGACTATTAG
ATATTAGATATGTAACTATCTATATATTTAAATAGGATATAAATCCATTTTATTTATTTTTTTGTATTTCACATATTTA
AAATGAAATTTTGTTTCGTGTGTGATTGTCAGTCGATTGTAACTGCTATTTTAAAACATTAAAAAGAGCAAATAGAATG
CTAATTTTACTATAAACGGCTAAGAAGAAATATCATTAAGATCAGTAATACATTCACATAGCAAGCACGTGTCATAATA
ATCTTTTCCTCTCTGTAATACAACACATGGGAGGTCAGGAACTAAGAATTATCACAGTTGATGTTAGGAGAACAAGAAT
TGTTATTAATGATTTGAATGAAACATCTAATTTAAATAGTTGGGGATATTTTTGTCAAGTAATCAATCAATGATTATGT
ATCTTCAATGTTTCTTCATTTAACTTAGTTATCATACAATTGCTTTGATTTATTCTAGCAATTTGAAGTGATCCCTCAA
GCTGGATCTTACCAAGGTAACCCGTGTTGTAAAAGAACCATCCACTTGTTCTCGATATAACCATACCCCTGGTCGTTTT
AGGCGTTTTAACTTAAAAACCCACCGTTCTTTAGGCGCTTTTTGTTCTTATTTAAAATTTCGATCATTGGAGATTGAAA
ACCCGCGGACGTTTTAAGCGTTTTTTTTTTCAATCTGTGTTTTTAATTCATTCGGAAGTTTAAACTTTAAAACCCGCGG
ACGTTTTAGGCGAATCGACATTTTGCCTGAGATCGCCCCGGGTTCGCTTGCTATATAAGCAATATCAATGAATTAATCG
ATAAAACGCCGCATCGAAAGTCGAAATCGGCGGATACCAAAACCAATTTACAAAAATATTTCTGCTTTTTTACAAATTA
TTCTATCTATGGCTTATTTTATTATCTGGGAAAAATCATGCTTAGACTGCCTAACCCTAGATTCAGCCCTGAACATCTG
GTACTTAACTTTCAAACAATAATTTACCTAAAGAAATTTGTTTACGTCCCCAGAATTTTTTAGAATATAGCCTACGAAG
TCAGATACCTTACCGATCTAAAACGTCTGTGAAAATAACCAAAATTTTATGCTGATCTTTTTTCACCGCCTTTACTTTA
TTTTTTTTAACCAATAAAGTTTTTCTCGATTTTTTACTATCTTTTTAGTACAATAAGACCTAAATTGCATAACAAATAA
GAGAATACAATAAACGGATATTTTTAATTTCATTGTTAGGTGGAATTGTTATGTCAAAAATACAGTATACTCTCCAATT
AGCGGACACCGTCGGTGTATGACCAAAGTGTCCGCTAATTGAAAGTGTCCGCCTTTTGAAAAGTTTTACATTTTAAGCC
GCAAATTAGAAAATAAAGCCGATTTTTGTATCACAAAGGAAAAATAACAAATGATAATATAATATTAACATAATGATAA
CGAACTAAATTTTCAATGTTTATAGATCTTTAAAGTTTTTCAAACAAACATTACCAAATGATGGATAAATGATTAAAAA
TTTTATTCTAAAAGTCTTTAATTAATTGTTGTTTTCTGATGTTTATCTTGACGATCTTTAGTCTTCCCTTAATGAAGAG
TTTCTTTTCTGTCTTTATTGAGATCGTTTATTTCTATAAGATCGTCAAGCATTGTTAACGTTGTGGCAATAGAAACTAT
TCATTTTTGTCTTTTTTTCTTTGCTCGCTTTTGATTTTTTGGACTAATCGGAGAGAAAAAAAGCCATATTTGCTCTTTG
GTGCAAAAAATATTGTGCGTTGATTAGAGCGTCCGCCAATTAAGTGTCCGTTTTCTGGACAGTTTTTTATTAGACTTTG
ACTAGAAAGCGGCCGGCGTATGACCCAAGTGCCTGCTATTCATAGATATCCGTTATCATAGTGTCCGTTAATTGGAGAG
AATACTATATGTGAAATTCCTTTAAATGTATTTTATATTAAAATAAAAATTTAAAAGTAAGTTTAGTCAATCACCAAAC
TTAGTTTAAAGCAACTAAATTTGGTGTATTGTGGCCCAATATTTTATTCTAGAGCGTCAGATAACGTTGGGTTAGTGCG
TGGTTTAACTTACCAAACTAGTCCCCTTCTCCAATGTCTTTGAAAAAGGGCGTCCAAAAATAAATAATATATATTTTCA
AAAAAAAAATCATAAAAAGTTCTATATTTGTAAATGTTACATTATTTTCCCTATTTCAAAATTCAAATGAAAGCCGTAA
AATGGTTTCATTGTCTTTTTAATATTTGAAAAAATGTCCTACTTCTCTCGACTAAAGTACCTATATTGCACAACTGTCA
CAGAACACATTTAAGTAATACAGTAGAAGATAAAGCGAGTTTAAATCTCTTAAAGATAACTCACTTTAAATCCATCAGA
TATCGAATTTTTTTAATAGCAAAACTTTCAATACGATTGACCGTTTATCAAAAATCAAAAAATTCAGTTTTATATAAAT
TTTTACTTGCTAAGCCAATTAAAATGATGACATAAGCAATATTATTTTTCTTCCTTTCTTTTCTCTTTAATCGTCAGCC
AGCACACTACAATATTCGAACTTTTAAAAGAACATTTCTGTAAATTCTCGCTTACTTTGAGATTTTACTTATTTAAAAT
TAATCATATACTGATATATTTCATATAGGCACCGTGGTCCCTCAGTTTTGAAAAATAAATCCTTGTCTTTCTATCCCTG
TAAAATTGCTTAAATCAGAACCGCCCTGTTAACTAAAGAAGAAGAGCGTTTATTAGTCTCGGGCGTCTCGCATTTAAAC
TACCAACACTTTCATGCAAAACAGCAGCAACTAAATTCTAGCTTTCAGCCTAAAGCAATTATAAATCAACGCTTTACAG
TAAAGATAATGGCGAAGAAATATGATGGCATTATCTTAGTATGAATCATTAATTAACATTACCTTAAATTACAATAAAT
TACAATAACACGTAGTTTCATATTTATTGTAATTTGAATGATAAAGACATGAATGACACATATTTAGAATTTACCTATT
ATAATACATTTCCGTAATCGTGAAAGTGACAGCTGACATGTCACGATTTTCAAATACACGTGCCCGCATACAATGTCAT
TTATATCTGCTAGCATACAATTAGTACATTAGAACACAGCATTTATCAAACATTCTATCTGCAAGGCATCGACACCGCC
CTTACCGGAGTATTGTTTCCACAGATCACGTCGCTGTAAAACCATTTGCTGTTTTCGGGATTATTACAAAGGAAAAATA
GGATGTCAAGAAAGTATAAAAAGCCCAAACCAGCAGAGAAGAGGCACCTCATTTAATGGATTTTAAGATGACGACACGT
AACGTCATAATTTTCGTGGTTTTACTCTCGCTTACTTCGTGCAGTAATGCTACTGTAAATTTAAAGATTGGCTTGTACA
ATTACATCCCAGATGTTGCTGGCGATCAATTGCAATCGTATGCAAATTATATTAAGACAAAGTGGGATGCGCTAGGAAC
TGGTACAACAATTCAACTGGTCGCTGATAGTAGTGTATACGACCCTTATGGCGATCTTAACACCTACCTTGGTTCTGGC
GCAGGAAGTTTTGATATAATTGAGACGGACATGGTAAGATCAAGTGAATTAATTGGAAAGGTGGTGGAAATACAAGCTG
GTGCAGCTTCTGATCAGATCAATGTTACTAGATTTGTTCAAGCTACTGTTGATGCAGTAAAACATAACACTGCTTACTT
GGGCTTTCCTACTTTTGCCTGTGGCAATTTCATCATCCAAACCGTTCTTTCTGGACAAGCGGGAGTTTCTCTAGATGGA
ACAAATTACACGCGATTTATTCAAAGTGCTGATCAGGCTCAGAACACAATGGTCTATGATGGACCTTGTGGATCAGCCA
AACCCAGTAATAAACGTGCAAGATTGCTAGGTGGAAAGATAGACAGTTCATCAGGCTGGTATCTCCCCTTTATCTATCT
CGACAGCGTTGCAGACATACTCGGACCAGCCAGTGTTCAGGCAGAGATCAACAACGTTTTGGCTGGCAACCCGAATAAT
GAAACCATTCAAAAGCTTCGAAAATTCTTTGGATACTTCAAAGACAATTGCAATGCAATCGATCAAACTGACATTGAAG
ATGATGTAGTCAATGGAAAAGACGGGTACTTTTATGGATTCTCTGAGAGATTGAGCATAATTTACAAGAAAGCAAATTA
TCAAAACATAAGAGTATTGGGATCTATAGCACCACCGTTTGGCCAACAAAATCACCTTTTAATGTACACAGATGCTTTA
GTGTTGAATAAAGCCAAATATGACCAGCAAGATGATGAATATAAAGCAGCTGTGATGAGATTTTCAAAATTTCTTTCAA
GTAAGTAAATGCTGTTGTTTTTTAAAACCAGATTTTTATTTATGATGCTTGGAACCTAATTATATTTTTCATTTTGTAG
GCGAAGAACTCCGTAAGGAATTAGTGATGGGTAAAGATCTTCAACCAGAAAGAATTCGATACTTACTACCTCCGGTAAA
AGAATTTTTTGAAACAACGCAGAATACACTGTATCAACAGTACTATCAAATTATCCGAAATGGTTTTCCCTCGCCTTCT
CTTTCCGAAGCCACCAGACAGGGAATGCAAGCTATTTTGAAGCCATTGGTGAATATTTAAAATATTGCACTGTTCCGTT
GTAACTGCATCGCTGCTTCTAAGGAAATAAAAATTGAAACAGCAATTTAGTGTATTTTCTTTTATAGAAGTGCGCAACC
GCCTTGCGACTGGCATTTTCTCCCTTCGACTGTAACTATTTTTTTAAAGTCACAGACAGATATTGGACGCTCTAACTTG
CTTGCCTACAACAAAACCCGGTTCGTTCGTAGTAAATGACTTCAAATGGGCTGACAAGGCCACATCGTAGGTGCGCCGG
AGTAGGGAATGGAACCTTATGAATACGATTCGAATGCGCTATCACTACACTATCTCCGCATATCCCTTTGTGTAAAAAA
ATACCTCGATTTTTTATTTCAATTTCAGTAAAAGTCAATGTGATCGTAACAACTGGTTTTCTGATTTCCGAAACTTTTT
TTCTTTTAAAAAAATGAATTTCCACGCACAGCAGATTTCTCTAAATTTTAAAACCTCACGAAATTTACGTCTGGGTTGT
TTTGTCGTTAATGTTATTGAAAAATAAGTTCATGTAAAATGTTTCTTTTGCGATTTACCATATGAACAAAAATTAGTAC
ACGCAAATATTTGTACGAATAAAGTGATGTCTTTTTAAAGTACTACTCTCTTTTTGCAATAAGTGGTTCCTTCGAATTA
TTGGATGCGCGGCATGGTTTACCGGCGGTTGAGCGCTCAATGTCTGAAGGACTTTATCGCTGTCGTAAACCTAGTGGAG
CTCTTCTCCAATGGATTTGCGACAAGCTGTACATCTGTACTAAAGTGCTAAAACTGGATACGTCGAGCAGATCAAGACG
TAAATAACACAGTGGCTAAAATCAGTATTGACCACGGCACTCACTATAATTATTACTCCACAAGTACTTTTGTTGTGAC
CCCGCCATAGCAAAAACCGTGTTGGACATCTGTATAGGTTTAATATCCTCTTCAAAAATAAAAACACAGGCAACAATCC
GTTGTTAACACTAGGCTGAGCGCTTAGTACAGGTGAACCGTGTTGCACATCCGTGTAGGCGTAACAACTTTTTCTAAAA
AAGCTTGATCGCAACTTCGGTTTAAGTTAAACCACAAATAGCCCGTCCAGCTAAAACAGTCACTCATCAATTTTTTGTA
AATAAGTTTTCGTGAAATATGTTTAAATGAAAACACATCCTAAAACCTGTTGTTAAATTAATTGTAGGTAACTGTAAAC
ATTGTACCTAAGTATCACGGGTTAATCGAGATTGTTCTCTTCTTGAATTAATTAATTTAGACTTTCGCCAAAGTTTATA
TTATAGATAGCTATATATAGTAAAAGTTGTAGCTATCTACCTGCATTTAGCATAAGAGTTATTGATTAATAGTTTTTTG
TAGTCAATCGTAGTTGGCTACTTTCATTTTTTTAGCTAGATGTAGCTAACACAGCAGCCACAACCCCAGGCCAGGTGTA
GCTAGCCAGCTGAGTAGAAATCAGATTATTAAAGATAAAACAAAAATAAATAATGTTGGCTAGGATGAAAAGCTCTGAT
ATAAAACTGAAGAGAAGCCTGAAAAGAATACCAATAAATAAGGCTAGCTAGCTATCTGACTTTGGGATGCTCCCTTAAA
ATCTTTAAAATATTAAAATTGGGTTGTTTAAGATTTTTAAATAGCTAGAAAACGTGACAATATATTCATTTTTTTCTAA
CTAACATTATTCTGTATTATGTATGTATCACAAGCCATGCGAGTATTACTGATTTAGTAACAATATATTCAAACCTAAA
TTTTGAGTTTTGTTGCCTTTTAAATGCGTTCAAATCTGGGTGAAAATGTTTAGTTTTTTCTTTAATGTAATCTTTTCTA
CATTTGCTAAATTGTAGTGTCATTATTCTTAAATCAACAATTTATTTTTCAACTTATATTAAAAGTGTTATCCTGTTGA
GATAGGCATAGTGAAGAATGACCATAGAATAACATGGAAATATCTAAAATAGTTTGACCAGTATTCATTTCCATTTGCT
TTAATACATTATTCATCACACAAGAGCAAACACACTTGCATGATTATGCACTTAAAAGTTTCTATATATTGCTATGTTC
TTTTTGAGCAAATCAATATTACACCTCAACAAGATTTTAGTGGCAACAATCGACAATGATGGGGTAATATGTACAAACG
ACTACAATATCGTTTAATTTTTTTTATAAAATTATATTTATATATAATCAATTAAAATATTTATTTTGCTTTTGTTGGG
CGGTAACTGGTCTGCTTTCTTCGGAAATAATTAATGGCTAAAGGTAATAATAGTATGTCGTAAGAGAAACAAAATAGTA
CCAAATATTTTTTGCTTACGTCAGTACTTTCTCCGTGGACTCAGATTATAAATTTTTCCCAAATACCACGATCTCCTGT
TTGGAGCCAAATGCTTTATCCAGTCTAGAGAAATTAAAAGCGTTGTGATGGAATATTTCACTTCACGTTATACAGGTAA
AACAGGGCTAGTACCATATAAAAAAGTACTATACATTTAACATATGTCGTATGAGCATAATTGATAGACGACCGATTCA
CTATGATATAACTCATTCAGAACATTCAGACAAAAAGGTGACAAGAATTTGGTTTTGCTGATTGGCCTATCGTACTCCA
GCCTTATTCCTAATCTTTTCATCACAATGCTCTTGTAATGCCGGTAAGTTTTGAGACCAAGATGTGAAGAGTGATAAGT
AGAAAAAAAATAAGTTTTATAACTAATAATAATCTGAAGAAAATTTATAAAGCAACTCCATAAATCTTTTACCAGTCTT
AAGCTTCTCAAAGTAATCTTAAAGTAATTTCTCTTCTTTTCTCCAGATTTGATGACGTTATTGGCAAATATTCTGACAT
CAGCGGCTGTGGCAACATTCGCGGCAAGTTTTATCTCGAATTGACATTAAAATAGAACGTACAGGTATCAAATGATTTC
TCAGCATTGCAGTTCCCCCAAATAGACCAGCAGAAATGGGGATGGAAACTGACTTATGAGCTATAATCCTGAGTTTTTT
GGCCATTTCTTGAGATGTAAATAAAACATCGCTTAACCAATAATTTGCAGGCTGTGAAAGTTCAATCTTGGTGGATGTG
TAGGGCGAATATAGAACTGCAATGTCCGCCTTATGGAACAAATAATGCAACGGCCCAAAAAGGTCTTCACAAGGTCGGC
AATCATTTATGACAGCCAGAGGTTCTAATCTAATCAAATAACATTAAGTACATTGTGAACATTGACAAGTGTAAGGTGC
GTGGGTCTAACATCAAAAGAAAATCATTGCTTGTGAGTATGACCTTTGAAATTAAGCTTTAATTTTTGAAGCAAAATTA
TAGAGTTCTTATTTGTTCCAGAAATTTCGAGATATATTTGTGATAGGACTTGGCAGAGCCATTATTTACTATTCCAACA
TTTAGCACGTGCCATTCTTTTAATAGTTTTATTTGTGCACAAAAGTTGTGGATATGTAAGTTACTTTTTTTGCGTCATT
AGTCTTATTTTTGTCACACTAATAACTACGCATTGTGGCGAATAATTAGTTTAATACCATTAGAAACTAAATGCATTAG
CATTATCGATTTATTGACAAATTCTCCGACACAAATCTTATTGACACGAGCGCGGACAAAATATAGGTGGATAGAATTA
AGACCAAATATTTGGCTCTCATACATGAGCATATTTGTCTGAATTGCTCACATTGAGCAAACGCAACTATATTTGCTAG
AAAGATTATTAAGCTTTACATCGTACGACCTAAAAATCTTTGCGCCCCTCTTTGCTATGGTAATTTGTTATTACACTGC
CTATTTAATCTCGAGTTCCTTGTCTCAGGAATTAATAAAAATAGCTAACTTATCTTATTTACTTCATCTGTTTAGAACA
GCTGCACGGTAATGTTGGGAGAAGGCAATTGTTGAGCTATTATACATCTTTACAGACGATTATAAGTCTAGTCATACTG
ATCAACCCTAAGAAAAGGTTGATACCCCACATTCGTCGGTTTCTTTGTGAAGACAATGATAATGATGACGATATAAGGT
TTCAAGATGACACAGAATTTTTTTGTTTTTTTGATTCTATTTTGACCATTATGTTTTATTCTATTTAAAAATTAGGCTA
TTTTTAGTCTGACTCCATTAGAACTCCATAATCATAAATATCATTTCCAACAGGCTGGGCTGAAGGTACGATTGTTTAT
CTTGAAACAATAAAATCTTATTAAAAAAAATCGATTCCCACGAATCTCAATGGTGCTCCAGGCACTGCTCAGTACCTTT
AAACATTCATATTTTTTATCTGTCGGTTTGTTATATTTTTTTCTTGTTAAAAACTTAAGCGAGACAAACAACACATATT
TAGTTTTACCATTTGGAAAACCCTTTGTGTGAAGGTGCAAACATTATAAAATGTATATCGTTTCAGCCGAAATACAACA
TTTTAGTTAATAGTCTTCTCTGTGATATGTTTTCATTATTTACTGAAAAGACACCCAATATTATATCCTCCCCATTAAA
AATTGTAATCAACGCCTGAGTTTTTTACTATATTCAATTTTTATTTTAATTACCATATGGTAAATCATTTTTTGCGTAA
AGCGTTGATACAACCTTAAAAACGATAAAAAGATGTTGTTTACTTTTTTATAATAATAGATAAGGTTTTTTTTAACTCT
CCCGTCGAGGCTTATTCTTATTTTTGAATTAAGTAAGATCGTAAGAAATCTGCTTCTCTAATTTTTACCTTTAGACGTA
ACGTAAGGTATTAAAACACTCCCTAATTGGCAATTAAATTTGACCCAATGTTGTGTTTTAAATTAGTTAATTCATAGAT
TATTACGTCGTGATGACGAGTCTTGTAGTACAGAATTGAATCTGATACAAGTTTCTAAACAAATGTCCTTGCGCTTATA
TAGATTCGCCAGGTAACTTGTCATCAACATATTATTCATTTAAAGTCCTCACATTCTGCATTCTGCATGTGAGCCCAAT
TTATTTGCCCACATTTTTGCCGCCCTAGGGTACATAAAATTTTTGCAATATAAGTCAAGTTTGTTGAACTATCAATTCT
TCATATTTTTCGCATTTGTCAAATTATTGTATACATTTCATTATAGAATGAAAGGGAAGACCATTTTCCAACAACATCC
TTAGCGTCTTCTCATCTATTTTACTTATTACGATAAAGGCTGCTCCGACGCCTGCGAGAAATGTAATTTTAAAAAGCTT
TACAACAGTTAATATTCAACTACTATAACATTTTACAATGAAAAAACACACGGAACAGGAGATATTAAGCGTGGGAGGA
AGACCAATGAACATATAATGTTTTTATTCGATTGTGTTGAAGCAATCGTCTTGCTGATAGTAAGTTTTACTGTCGATAG
ATTCTTCCATTAATTGCTTTTAGGACTTACAATTGTTATTCTGATCTCGTTTTCTTTTCCAAAATTAGCTTCGTAGTCG
TGCAAAAATTTTTTGACATTTGCGACTCGTAGTGGAAGAAAATATAAGTGGTGTAAATCCTCCATGTTCTATTTGGAGG
ATCGATTCATTATAGGCTTTCTTTTTTTCTCTTTCTCTTTGCTCGTGAGCTTTCGTCGTGAGCTTTCGTCAATGTCTTT
TAGCTAATTGGTTAAATATCCGTATGCCTAAATTGTTAATTAATCTGCTTGTTAAGAACCTCTCGCACAAAAATCCAAT
CAAACATTATTTACGGTAATGGTATTTTTTAAAATTTCGTGATTGTTACAGAAGTTTGCAGCTAGCGAAAACTTAATCA
CGTTACTGTGAGAGATATTAAAAATAATGATCAGTGAGGCCCTGATTTGTAGAAAGAAAGCGCTATTGCATACTATCCT
GATGACGCAAGTGTAGTTTGTGAGCATTAAATATGAAATAAAGAGAGAGGGCCATGCTAAATAGTCTGCATGAGAAACA
CAATCAGCCGATGCATTGCGCATATAGAAATAAAGGGTCTCACCCTCTCTCAGACAAATTGCGCTATGAGACGTGGATT
CATTGAACACGACAACCGTAAGGCTTGAAAATGTGGTCAAGGCGTTTACTAAATTTAGCGATTTAAAAAAACACACAAA
GTAAGATTTTAAACTAAGACCCTACTGGGGAAGTGATAAGTCAGGAATGCAGCAAGCCTATACCTCTTAAAAGTTACTT
TTGTGTGTCATATAGAGCAAAAAAAAATAAGTCTAAAAAAAGTATGTACATAAAGCAGACGAGCTTTGCTTTGAAAGTG
ACATCGAAAGACAAAATATTGTTATTAAAGATTGTGAGTGAAGAAAAATATCTAAACACGCCAGAAAATCAAAAAAATT
GATTTGGTTCTTTACCGGAAGGTGGCGAACTAATTTATAAAGAAATACATGAGCACATTAATAGTTTTTATCGAACATG
AATTTTAATTTGTGACAACGTTGAGACAGAGTTACAAGTGAGGTCATGTATTGTTTCTGCACAAATAGTAGTATGCCTA
ACTAAAAAACCAAGTTAACTACGTCCTTACTATCGTGTATGTGATACCATATCAACCTAACCATGTTAATTTATTGTTA
CCTGTCGAGTGAAGTAATTTTTGATTCCAAACAACAGGTATTTATTTTCCTCGATCGAAATCAAACTTCACTTCACCTG
TTATTATTTAGCGTGACTAGACGTGGTTTTAAAGTAAACTGGCATCTTGTTTACCGTTAAGTCGCGTGCTTCTTGTTTT
TGTTTTTGTCTGAACTTGCTGTGTTGCTGTCAGTTGCTTATTGGTGGTAGTAAAAAGAAGAAAGAAAAATTAATGGAGG
TATGACACTGATCCATCCAGACATTATTACCTGTGCCATGACTTGTTTTGGAAAAAGCTACGATGCGTTGCATGTTATT
TCTAGAGAGAGTCGGTTCTGTCTTAGACTTGTTATCTCTTTTATAATAGCCTTATCCGTTGTGCGCAAGAAAAAAGCCT
TGTTTCAGAAACACGAAATGTAATATAAAAAGGGTAGACTACGGACTAGTCTGCATTGTAATACTCGCTGTCTGTTTGT
CAAACCTAGAAAATGCTTTATTTAGACCCTAACTGTTTATTGTTTTTACGAGAATTGCCTTCGACGGTTTAAATTACCG
ATGTATGTAACTGGCTTGCTATATTACTTTAACTCGTCCCCATAAAACATATACATTGAATATTAAGGCTACATAGACG
GAAAAACTTAGCATTGTTGATGTGTCGATATAGTGCTGGTGAACAACAATAAATAAATATATACACCTTCTAATTCTAG
GATGGACGAATTAGTAGGATGGAAAGAAGGGACTTTGGTTGGCATGACAAAAACTGGTAGATTGGGATGTCTCACTAAC
ATATCAACTGCTAAAGGATATCCTAGAGGAATGCTTGTGTCTACATATTTGAAATGTCATGTTAACACCAATACATACG
TAAATTCTATACAAGATGTCAAATTTTTATATAATCCGTTAAATTTAATTTTTGGAAACATTCTTGGAGATATGATGTA
TTTAAACAATGTCAATCAGCAAGCACCTGTTGTTTTAAACGCAGGTAAAAAGAACTGATTTTCTTTTGCATTTTGTTAT
ATTATTATGTAACAAGAAAGGATTACTTGCTTTAATATTATTTGTGATGTGGCATAGAAAGGTAAGTCGAGTACTGGAT
AGTAAAATAAATAAAAGCTGTACAGAAAAAAGCAGCAAGCAATTCGTTTCAGAACAGACGGTTGAGTTTTATTAGTGGA
ATTCGGAATTTAGTCACACTAGTATGAAAAACAAAACCGCTAAAGCTCGCAAAAACAATTTCAATCAAATCAAAAATAA
TCCATAAAATTAAATCTGAATAAAAATTTAGGGACAGTAACAAAATTTCAATGCTTCACTACGAACATGTAGTAAAAAA
ATGAAAATAAAGAGTCGAAAAGGGTTAAATTCACGAAAATAATATTGACCGATTACCCTTTTTGTACCTTTAATTATTC
CTTTTTCTAAGTGAGTTAGAATGTGAGCGTTCTATTAATATTGTAGGTTTCAACTAGATTTCTCTGTATTGTTAGAGCC
ATCGGGTTTTTTGTTATTTCAACTGCAATCGTCTTTTCAATAGATGCTGTAGAAGTTCTTAACGGTCAAGGGTTCCTTT
ATTCCATTTTTATCTCTTAGTCGCATTTCATAAAAATATTATACTGATATTGACTCCGGCTACATATGACCACCATTAT
AAGCGTCCATGGAAAGACTGGAAAGAATGTCATGTTTATGTTAGGGTGTTGTTTTTTTTACATGTTCGTGCAAGCTTAC
CGTGGTATAGAATCGAGGCTACCCTATATGGCATATCTACAGAATTTGGAAGTAACTTGCACAACTGATGAACTAATTA
ATTTTCTTATTTGTACTAGAAATTATAGGCATTGGGTTATGCGTCAGATTTTTTGTTTGTTTTTTAATAATTATAAGCA
TCCGTAAATAAAGAAAACGCATACCTTTTTACAATCATTTAGAAAAGAAAAATTTATGTCAGACGTAAATCTCTTAGTA
GAAATTAAAGTTATATTTTTTACAACATACGCATGTAGCATGATTCTACAGATAAACTACATATGATACTAAGGTAATT
AATCAAAAAAAATTTCATTTAAATCACAATAGATTAATGAAAATGCGCACAGAAAACAAAGAAAAAAAACATATTGGGT
ATTGCTTAATTAGTTTCTGAAAATGGTTTTGATTGATAAGAACATGATGACTTTTATTCAGGGTGATGCCTGATTTAAG
AGCCCCAGCATTTATTTAAAAAGGGCGTTCGTTGGGTATTGTTCATCGTTTGATCGAGACATTACAGTAAATATTCAAT
TAATTAATCTTGGTTTCTGATTCATGTATATGGGCACGAAATGATAAAAAGTTTAAAAAGATGAAACAATTTCATCAAC
GTCTTAAAAGATGTTGAGGAGGGTTCAACTTCGCCTATGTTACTCTCTTTGTTTAAATTTGCAAATAAATTCTTCAAGT
TCAACAATGGATATTGTACCATATAAACGTCTAAACATAATCTAATGAGTCTAATGTAAGTATTTGAGAAACTACCAAC
GCAGTCATATTTTCATTCTATCATTCCTTTTGAATCTTATTTTTCCTTAACGAGCGCATTTACTATAGATTATTTATTA
TCCCATTATAGTACCGCAAAAAAAAGATTTAAAAAAATAAAGAAAGAGCCCAAACATGCTATTTATTTTGAATACGAAA
AACGACAGATATTATAAAACTTACTGTTAAGGCAATAATCCTTAAAGCCTGCAACGTTTCCAGCTTGGGGGAAGAAATA
ACAAGAGAAAATCAATCAACAGACGTGGCTATCAACCTCTGTCTTTGTTTTGTCCTTGGAGTTCCTCCAAACTTTGCCT
AAATTCGTTAAATGCAAATTAAAATAAAAAGAAAGCTGTCGGTTAACGGATTTTCTGAGCTTTGTTCTTTGTCTACTAT
TAGAAACGTACTTTATACTTTAATTTGTTTTAAGGTCCTTAACTCAACCGTAACTAAGTCTGACTGTGTCGCTTTTATT
GAAATATGAGCTATGCTAGCCGCACATATACTTTGACGGGGCAGAATGCTGTCAATGCAGTTGTTTATATTTTAATTAT
TATATCATAGTATCAATGTATGACTGTCTAGCCATATTAATCAGCTTTAGAAACGGATTAATATACGTTTTTCGGCTTT
TTGCTTCATCCATTAGTGTAATTTGTGCTTATTGTATTGTTATTATATCTGCTTTGAATAAATTCCCAATCATTTTTTT
CTTTTCTTTAAACAGACATCACATCCATCATTTACATTCTGCTGCATGATGGTGAAACAAGTTGTTATACAAAAGCAGT
AGCGAAATAAGAAAAATTGGGCGCACTGTATTGATATTTTTTCACCAGGGCAATTGTTCTAATACTGTTGTGTAAATAG
GGCATGCAGAGCAAACAAACGTTTTTTTAACACAACCACAACCCACCAGAAGCAAATTTGATACAAAAGAAAATCACAT
CCCAAGAATCTGTAGTAACACTTATTCACTGAAAAATTATGACGTTTTGCCAAAATTTCTCTAAACAGCAATTTTTTCT
ACCAATGCTTTCACCAATGGTATATCATATTGTTAGCAAATTATATTACCACGGCTTAGCCCATGCAAATGTTATTTTA
GATAAATCATCTCACTCAAGCCCATGCTCTCCCAAAATATTTCTTTACCTGTTAAAGCAAGCCGGTGTGGTAATTGATA
TATCTTTGGATTTCCTTTTATCCCTGTCTGATTCTTTTTTTCTACCCTTCCTCAAACTCCTGACACAATTAAGACATTT
GCCCAGAAACCAAGGAAACAGCATTGTTATGACTTAAACTGGATTTTGAATTAAATACTATAATTCTTAAGCCATAACA
AGATAATAAAGTGACTCTTTAATTACGTCAAATTTGACCCAAAGTTGTGCTTCAAAAAGGTGATGTTAATATAGCATTA
CTGCGTTGTGGTGACAGGCCATATAACATACATTTATAACTTGAACAGTTGTGGTCGACGTCTAGGTCACAGTCAGGTG
TGTAACACCAACTGAGTAATCGCATTCATTTGCTTATTTGGAAGTTAAGGTATATCGTTAAGTCAACACAGCATTGCTT
AATTGTATTACATGTGTTTCACTACGATTTTTCAAAGTTACTTTTTTAATTAAAAGCTGCATTCAGTACAATATTAACG
CAAAATTTGTACATCTTACGTGGATTAGTTACCTGTGTTTGTTTCTTGTTGATATTTTAGAGAACTTTGAAGGCAATAT
GGAACAAGACACATACACACCTAAAGATATATTTTTTCATAATTGGAAAGTTGTAGAAGATGAGGCAAATGACTTGCAT
TGTATGGATTTTGACGACATCGTACCTTTCCCTCCTGACTACCCCTGCATGTTTGAACTTAATAGTCGCACGTCTGGAT
GCTTTAAGTCGTTCGCTGACTTAGAAAACATTGATTTGACAACAGGTGGTCCAGAGGAATCCTACAATAAATTAGACAG
AAAATCAAAAATTGATATTTCATACCGAAGTGATGAATACTTGGAAAGCTATAGGTTAAAGGTTAATGCTCGCCAAAAG
AAAAGAGTTGCCAAAATGAATGAACTGTTTCAACATCTGGATAAAAAGCTACCAACCTACGCACAACCTTCCACTAAAA
AAGCAAAAACAAACTCAAAGCTTAGAATATTACGCCGCGCCTGTCAGTACATAAACGATTTATCGAATATTTTATCAGA
AAACAAGATTTATTAATTAAATATTAACCGCAATGTCTCGATTGAGCGCTCACGTTGAACAACACCCGTTAAGTAAGAG
CTCCCTCACCCACCCCACCCCTTTAAGCGCCTGTAGTGGGACACAAAGGTTCAATAAGCTCCCCCTTCTAATAAACACC
CTTCTTGAATGAGCGCCTGGGCGCTTAATTGAGGCGCTGCGGTAAATAAAACACATCCTGTTCGTATAATTGAATATAC
AATTTTTAGAAACTAATAATGCATGAGCTAATATACTTTCATTTCCTGTTTTTTTCTGTTGCAGCAAGGAATTTTTTTT
ACTCTAATATAACTTGAATGAAATTTCATCTGTAGTTTATCTGTAGAATCATCTTGCATGTGTATATTGTAAAAATTAT
AACTTTAATTTCTGCTAAAGATTTACGTCTGAATTCATAATTTGTTTTTGTTTTCAAAATGATTGTAAATTGGTATGCG
TTTTCTTTATTTAAGCACGTTTATAATTATCTTATTAGACCCATCTGTGCAGGTAATTTGTGTGTGTAATTTTTAAAAT
TGCTGTCCCTTGGACCTGAAACTGACAACAAGTTTTGTCCGGGTATTGATAAACAATTTGATGAAAAAAATTGATGACC
TCAGCATTTTCGGTGATGACGTCATCAAATTTGGTGACAGAGAAAAAACTCTCTAACTTTGAATTTTGTTAATTGTTGT
ATAATTGCGATGAATTTAGTAACAATAATAATAGAAACAAAATAATATAACAATATAAACTAAGAAGTGACATAAAGCT
TTTAAAAACATTTTTACTCAACATAAAAAGTGTTGTCATGGCAACACTTCGGCATAATTCCCCAAAAAAATTTTTCGGG
AAATAAAGTTAAATGAAAGTTAGGCTATAAACACGTAAAAAGTTATTAAAAAAAGTTTAGGAAGGGGGGTGAATCAGCC
CCCACCCACCCACCATCACAAATAGGGTTAAATAATTAGTTTTGAACGATAACATAACTGCACAAGTTCAAAATATGCC
AGTCCCTAAAATTAAAAAATCCAAATAAAATATAATTTGATAGCAACATCCAACTACTGTCCAGAAATATAAACTGAAA
TTGTAGGTCTTAAAATAATGATTTCTTGGGAATTTGATTAATCAAAAGCAAAGATGTTGCAGTGGTAGCACATTTATAA
ACATAAGGTTTTAGGTTCGATTCCTCAATCTTGCTCACTTTAAATATAGTATTGTCAGCCTATTTAAATCAAGTTTATG
ACCGTAAACCGGTTTATGTGGCAAGCAAACAAGCGATGCTTGACGTATCTCCAGCATAGTTTCATTTGGAGTGGAGGAA
GAGCCACCCGTTAGAATGTAGTTCCGAGTACATAAAACTTCCTGCTACTCACTAATTACAATATCATCGATATATTGAC
GAGAAATGTTGTAAGAATTATATGTAGCACATCGACTTCTTCCTGTAACTATCTAATTATATTTGTGCCAATCACTTTA
GAAATAAATGCGTTAATTCTTACATCTTGTTCACTGTCTGTGCTGCAAAATAGGTCTCACATGGACCTCTGTGCGTTCA
ATTTACACGTCATGAACTATATTTTCTTAAAGACCAATAAACATTTGCAAAACAGGAAAGTACACCAAATCGCAAACAA
CAATTTTTAGGACAGACGAAAAGACGTTCAGTTATCTTTACGTTGCTACGTTGCTAAAATTAGTTTTCAGAACAATTGT
TCTTTGTATCTTTAGAACACGACTTACTTTAGAAAAGCAGGTAGTAATAATAATCCCTTTACCAAATTAGAAAACTAAA
CTATTAAAATGACATAGACGTAATAAGATGATCTGTAAAAAGTTGTGATGCAGTTCTTAATACGTTTGTTGTTTGACCC
TGTAAGTGCTTCAGGCTTTGACCCAATGGTGCGTAGAAAAGTTAGATAAATTATAAAAATATTAACGTGTGTCGAGTAG
CTTGTATCGTATACACTTAGAACTGTTACAAAGAGGTAATTTTTATAGGGTAATACATATTTTTCTGAACAGAAAATGT
TGTGTTGTGTTTCCTTTTTTGTTTAAGTCAGTCAGTCAGTGTCAGACTGGTTGACACTTAGCTCAGGAACAACTGAAAC
AAATGTAAGAAAACTTTTTCCACAGCTATATACCCAAAAGTTTAATTTAATGGGTCTCTGATATTATCTACATGTATCT
AATATTCGCCATAATCTTCCAAAGTTATCTACAATTATTTTCCTATAGCAAGAATTTGAATTATTAGCAGCATTCTCTT
TAATGCCCACCCAAGATTGCAAACAGCACAAAATAGTAAAACTATTTTGAACCACGATGGTACAATAGTAAATATAATA
AACCTCTCAAAGATAAAGCAGAAGACATACAACAACAAAAACCTGGACGTTTTTCTTTTCTTAGACGACGTTTATGCAT
CCCGATATATGAACTATGTTGCCAACTGTTCCAACATTTTCGAAAAATAAAACAAGTACATCAGAGAATGAGTCTTGTT
GGGATTTATATCAAAAATCAGGAATCGATAAGTCATGTCAATTTCTTGATGGAAGAATGAGCATCAATTGGTACCAAAC
AATTGATGCTCGTTCTGCAAAATCGCACTCAAAACTTAAAATACTACAACACGCTTGTCAATACATCAACTATCAAATA
TTTTATCAGATGTAAAAATTAGTTGATTAACGATGTGGTATTTTTTCTCACTTATTGACAGTAGCTTTATTGTTAAGGA
TACAGAAAAAGCTATTATCCATGTTGAAAAACTTCGAAAGAGAATTATATGACCTATCGAATAGTGTTATTTAAAACAA
ACTAGCTACACGCAAAAATGTCGAGTACCTTTGTGGAGTCGCAACCGCACGATGCATAAAGGGTATGAGAATTTGGAAA
AAAAAATTATTTTTTATTTTTTTATGTTTTTTCCGATAAAATCAGTTTTCCATGAATTAAAAATTTTCAACTGACACGA
AAATATGGCAGAAAGAACAGTGGGGGAAGAACAGCGTATCCTTATTGAAATACATCTAGCTGTAATTTTTGATAAGAAC
TATCTGTATTTTGCATTTGTGTATTTTACAACTTTAAGCACAATCTTCATGTTAAGCAAAACGTAGGTTTATGACGTTC
TATTCTGTTGTTTCCCATTTATGTCACAGATAACTTAAATTAATTTGAAGTTAACATACCATCCTTCGTTGCTATGTCT
TCGGTATATCCTGTAAAAACGCCTATCAACAATCCAGATATATATTTCAATCCACTTATCCGATTACGTTTTTATTATT
GCGACGAAGATTGGTTTAATTATTTAAAAGCTGTGAGAAAAAATTAATTTTGTTAGTATTACGTTACTACCTGCTTATT
ACCTCCATGACAACATTGGCTAGCTAATGAGTGTCATATCATAGGGCCTGACGTTTTGAAAAATCTTATTAATTCGTTA
AGATGCGTGCAAGTTTTAAATCTCATAAATAATGGTTTTAAAATTGTAAAAATCGACTTAGCTATTTATACTGTCGTGA
GTTTAAAATAACAAACTTTCTTGGCTTCAACCTGCACTCTATAGGACTTTTTTAGAAACGCTTTCCCCTCTTCACTCCC
CCCCCCCCTTTCTTCCCTGCTACCCACTCACCCTTCACATAAAATTTGGGATGAATGACGGTGATTTCTAGGTTTAAAA
ACTTTTTCCGACGAAAAAAAAGGCATGATTCTAGTTAACAGGGTACCCAGTTTCTAGTTTCGGGTGCGTTTTGTTTTGA
AAAGCTGCTCGCGAGCTTTTTTCCAATCCTTTTAGCGTTCAACATACTTGCTATCACTCGCGCCGTTGTTACGCAGTTG
TCATGGTTATCCTTTGTATTATTTTTTGAGCACAAGTTTTAGCGGCGCGCTTGCTAAACGGTGTGCTTGCTTGACGATC
TAATTTAATGATGGCCATTTTGAAAGTTTGTAGGGCGCTGCCTTGACCATTGTGCTTTTTATATGTTTTGCATGTTAGG
ATAACAATGTTGTCACGCTTTTTAATCATGTATAAATCTTAAACAAACCGATTTCAAGATTTTGCCTACAAACGTAGAT
TTGGAGAAGTCCAGCTCTAGCTAGCTAGCCTAAATTATTCTTATTATTTTTAAGTTTTTAATTTGTTTGGTATAAAAGC
TTTTTATTCTAGCCAAAATTATTTATTATTATGATTGAGTTTGTGGCTATCTAGCTAGCTATTAAGCGGTCTAGCTACC
TTACGCTAAGCTACACCTTTTATTACACTGGTAAAAAATTAATCTGCAAAATAAAATTTCAGAGTGATTGTTTTAGCTG
GACGGGCTAACAACGGCCTGTTTCCTGTGTTTATATTTAAACCAAAGTTGCAATAAGGTATAATGTCCAACATCCGATG
TGGCCGTGTTACATTAGCAGTACCAAGCGCGCTTACCCGGGAGTAAAATTCATTTTTGTACTTTTGCTGGAAACGTATT
TCAAAAGAGAAAAAAGGATGGTCAGCCGTCTTCGTTAAGACGGGATAACAATGAGTTGTGAACAGTGTTTTCATTTTAC
CTAAAGTTGCAGGAAAGTTATTTTTAAAAAAAACAACCTGAAACACTATAATGTTGTGTGCCCCTCACTTGATTTACGG
CATACTGTATACCTGTACTAAAGAGCTCCACCTGGATGTGTGGCACAGTTTACAGCTTTATTAAGCGCTCAACATGGCC
TACCGCACCGGGTCACACAGTTAGTTGTGGTTAAACCAGCGTTTTAACGACTAGTTTTTTGATTGTTCAATCGTATGAA
TTTTGGTTGACTTAAATACTAACGCACTGCGGCCCAATTTATCGTAATACGCAGTTAATTTGGCTGTATTAAAATCTGG
CTCTTGATTTTCTCGTGGCTTTCTCAGCTTAGTCATTTTGAAACATCGTGTGCTGTTGTGCTGTTTTGTGCGTGAGTGT
TTTTGTTTGTTTTGAAGTAAATCAAGTAATTCTGCTTTTTCATGCAATGGGGGAATATTTTCTATTACATTTTGCCTAG
CATCCATGCAGCCATGTTCAGCATTGTTCGATTTTGTCATATGTTCCGTACAAATCTATGTTGTTTTTTTCAATTTTTT
GCTGTTACCTACAAGCAATGTTGAATCAAATCCTAGTCCTTAAATTATTTAAAAATTGTTCAAGGCTCATTCCACTAAA
GAGATCTTCAATTTGGTCTTACAAGGAGTAATGAAAAGCTCCTGCATAACTTTTTTAAATGTATGCTTTTCGGTTTTTA
AAACCTATTAGTCGTTGGAATTAAGATGATCTAAAATATATTTTTGAGGTGATTTATTTTACAATAATTTATTGTGCTC
TGAGCTTCAATACAAGTAGAGTCGCAAGAAATCACCATCACTTTTTAAACACACTGATAAATTTAGAAGAGTCAAATGA
AACTTAAAAAGGTTTCTTTTTACGGTGCCTATGGGGACCTCCTTTAGGGAGTCATAAATAAGTGCTCAAATGACTCCTT
TTAAGTTGTCATGATTAATGACTCCTTCTTGTTACTCATTTCGACCTATATTCAAAATGATTCCTTTAAAGGAGTCAAT
TTTTCTATGGCTCTTTTTATGTACTCCCCACAGGCACCCCGTCAATGAGTCCGTAGGGTTTTAATGAGGAATAGTAGTT
CCCGTTACGCGTTCATCGCGCAGAAGAAAAAATCAGATATATCATTGGAGTTTTTATTGCCTATTATTATTGTTAATTC
AGGCTGAAAAAATTGGGAACAAAAAATAATAATTATTATCAAGAACTAAAAATATTATTATCACTAACGAAAAATAAAT
AAATATTAGGAACGAAAAATATTAATTATTATCAAGAACTAAAAATATTAATTATCAATAACGAAAATAAATACTATGA
CCGAAAAATATTCAAATTGTATTACACGTGCGTGGACAAACACTAACTCAGAGAACCTAAATTCGCACAATCAAATTTC
AATTACAAAGCCGACACTGAAGATTGGAGGAAGGACGTTTTTGGGTGACAATTTTTAGAAATGTATTTCAGGAATTTAT
AATATACATATACAAGTAAAAATACTAAACACATAAGTAAAACAGTTACTACAATCTTAAAAATATGCTACATAAATAT
TTTTTTTTTCTTTTTTCCTGTGAATTTTTTTGAAAAGCAGCATAGATAAATCTCCCCACTATTAAAAATCTAGGGCAGT
TCTAAGATATCAAATTTCAAAAACTTGCATGAGCACATAGGAAATTGACATGTTTTTCACAGGTGTAAATATTTTTTTA
TAATATATTAAAGATAAAAACAGGACTACGCAACGTTTTTGTATACATTAATTCAAGAGTAATTTCAGAGTGAAACTTT
TCAAGCAGGTTTTTGTGTGGTATGTATATAAAATATACAAGAAAGATGTTATACTCATTGCTTTTTTGCTGAGACGTTA
AAAGACAGAGAACGTTCTAGAACGTTTACACGAGCACCAGTGTCTATTTTCTACGTAACCATTGTATCATTGGTTGAGA
GATCGATTAGCCAGTCTAGATGGTCTGATGCAGTTGGATCGGACATTTCGTTGATGTTGTTCGCTTTCAGAGGTTGGTT
CATGTTCGATTGATCTCAGAAAGAATTCATTGGCTGAACTGTCTGAGTCTGAATTAGATTGATGTTCTTAACTGAGCCA
ACTGATTTTGATGGACGTTGTGAGTATCTCTTTGGTTTAGTATTATGTGGAGATAAGTTTTGATTAGATTTTCGACATT
ATTTAGAAAAGTGTCCTTTACGTTCACAGGTATTGCACATTTTGCCGTATGCTGGGCATGAACTACAAGGATGACTTCC
AGCACAGAATTTGCATTTCATGATTTCTTTGCTTTTTTGATGATGGATAATCTGCTTGATATCGGAATTAGCAGTTGAT
GACGATGGAGTTGACTCAGGTTTGTTGTGAGAACAGACTTAGTTTGCAACTTAGAGACCTCACAAACTCTGCAGTTGGA
TAGTACTTTTTCGAATGGGATGTCGTTATCGCAGAGTACGCGTTCTTTAAATTTTTGTCTCTTAAACCGATGAGAGAAT
CCCGGAGTTGATTGAGTTCACACAGTCTTTGTAACAAATTCAATATTCTGACACCATGTTATATGCAGATATGAGTGGA
TGTAAAGAGAGTCAACAAGTAGAGTTTTTCAGGTTAATTCAGCCATCTTTCATAAAAATAATACAAGTAAAGACTATGT
ACAGGTCTAATCGATATATAGGGTTATAAAGCTATGTACAGGTGGATAAACAATCCTAGCTTAGCAGCTGTAGGGCAGG
GCTTATATAGCTAGTCTATCCCAATAAAAAACATAATATAACAAAATGTTTCTTAAATTTTCCTTTATTTGACCCTGAA
AAATCTTTGATTTACAAGGCATGTATACCTTTCTTCATATCGGACTCGAGAAGGAATTACAGACGTCTTGATTGTAAAA
TTTTACTTGTGCCAACTCTACAATAATGGCATCTTTTCATAGTCAAAGGATTATTTCTATTTTTTAATTGGTTTTTGTT
TATCTAGTGGATTCCCATAGTCGAGATAACCTAACCAAGGATTATCTAGTCCTGATAGCACTGCAATTATTGTCAAATT
TAGAGAAATTCATGATTTAACTGATTATATTATCCCAGTTTATATGAAAACTTGCAATATTTTAGCGTAGTATGTTTAT
TTAGCTGATCGACAGACGATTTTGCCGTTTTGTTTAATACCAGACAATTGACGCTCGTATTAAAAGACCTTCACACAGT
CATAAACATCATTTTATTTTCATTTCCATTATGTTCAAAATATAATATTTTCTTTTACACTTTTATACAATTTTCTTAA
ACTCGAGAATTTTCCCATTGCGTCAAAAATTACTTAATAAACACCTGGTATATAACTGAATAAATAAAAAATTCCAAAT
CCAACTCGCTACTCCGCGCTTTCATTGTTCCTCGATGTTTCCTCGGCCGCACGGTCAAAGCCTATCCATCGAACATTTC
TCTGCGACACAAGGTATTACTAACGACAACAGAAACCAAAATTGTAAAGAAGGCTTAGTTAATGCGCATGCTCCGCATT
TTTCAGATTTTGGGGAACTCATACGGAAAATTCTACGAAAGTTCATTTTTTTAATGCTGACCAGTAGTACCCCAGCTCT
AAAGCTACCAAGCCTTCTTGTTGTACCTTTTTTAATATCTTGCATTTTCTAATTTGCTTTGTTTAGACAAAAATAACTT
CACTTATTGTATATCTTAGAATAAAAACAACTTTTCCAGGCTGGTAGAGTTTTTATTAGGTCTGTGTACAGTGCAGAAG
GTGCAAATCCCGCCAACACAATATGCATTATTTTCTTTCAACATGCGTAACATTCTATACGCGACAGGTGCGACTTCAG
CAGGTATACTTACATAATCACAATAATGGTATAGCCTGTGGTGATGATGGAATAGCTCTTGAGTCTATCACAACTAACA
TAACTTTTGTAGAATATCCATAATGCCTTTATCAAGATCTCCATCTGCTTGTCCTCGAGCGTCTGCAATCTTCTTAGGA
AACCACGACATTATTCTGATAAGGTATTTAAAGACAAGCTTTTTCTCCAATTATGGTTCTGTCACAAATTTTCTCTATT
TTACAATACACTTTAAGTTCTCACGTGTTACAAATAATCCTATTGGTCAACTTGCAGACGAAACACAAGAGAAATGTTG
TCACAAACTTTGGAACGAACCTGGCAACATCCGCGAAATCATTGTTTTTACGATAAAGATAAAAATACCTGTTTTTCAG
ATACATTACTGTAATGTCAAAATTTGGCTAAGGATATTTCATTTAAATATGGTCTAAGTTTTATTCTCACTTAGCAAGA
ACTTGATAATCATCCGACAAGCAACTTAATACTATATAACAATATCAACTCTTATTTAGAAAATGAGACAGCCATTTCA
GCGATATCTCAGTCATTTTCTAAGTTCAAAGAAAAGTACAGAGTTAGAGAAAGTCACAAACTCTCAGAACTAATTCACT
TGTAGTCCAAAAAAAATTATGACTATAATTTCGTAAAAATATATCAAGACAAGACAGCTAATTTCTTAGTTCTTTGTCA
CTAGTAATTGAATAGGCTATTGTAAATTCACACATTTCGAACTTATCAAGTGCCACTTTCTTATGAATCTTTAGAGTGG
GCTTAGTACTTTTACGGTCTGTTACTGAGGCCAGCCTTACCATTCTTTACGTGGGAAATTTCATTGTGCGGACGCCCTA
GAGAATGCGACTAGAAAATATTAAACACTGTTCACCTTGCCTCAATGTGTGCAAAACTAACGGTATTAAAACCTATTTT
CTGCAAAGCATCGGCCATTTGACGCTTTTTTCTATGTTTAAAAAGTCCAAGATTGTAGTTTAGAAAGCTGTGAGTAGCC
CTGTGGGCATGCCTGTACCACCCCTTTTCCCTCCTCAGGCATAATACGGTAACGAATGGAGATTTATTCCTGTTTATAG
CTAAATTTGGATCTTTCCTTTTGAAGGTAAAATTAAACATTAAAAACTGGTTCGAATAAACTCGTTCATCAAATAAAAA
ATTACAAATATACATCAATGATTGATCGTGAAGTATCAATGATAAATTGGAAATGCTACTAGAGTCAGCTGGAGACTCA
TTTAGCAGAATATAAAGAGAGTACAAAGATTTTTTACGGTAAGTAAAATAATTTCAAAACTGCAATCACGTGAAGAATA
TCCTGACGTCTTATCCTGTGGTAAATAATTACAATCTAGCCAACAAAAAATAAAGAATAGACACAACATTTAGTTAAAT
TTATAACCAAAGTGTAACCTGCAAAAGAGTTGCGAGTGTGTGGGGATATTTGCAAAATGAAAAAAAACTAAAAGAAAGA
AATAAGACCATGTTTACGCGCAGGCGGGATAAATACTCATTCCGAGATGAAACTCATCCTGGGATGAAACAAAAAGGGT
TTACATATGAGCCTCATCCCAGGATAAAATCAACATATTTTGATCCCAGGATGAGTGATCTTATCCTGTAATAAATCGT
TAATTTTGCTAACTTTGCGTATGATAATTTGAAGTAATTTGCGAGTACAAAAGTCAAACAAGAAGTGCAGAATGATGGT
GCCTAAGAATAAAAGCACAATAAATAATGATCAAATAATGGTTTAACTGGTATAAATTTATGATGAAATGAACTTTCAC
TTTTTATTGAATAAAAAAATAATTTAAAGGTACATAAATTAACAAAAGAAGTTAAAAACAACCTTTTCATATTTTTTTT
TTTATTTTGTGCTTTTATCATCACGAAAAGAAAGAACGAAATGTTTTTATGGCTCCTATATTTAAAATCATGTTCAAGA
AAGTGAAAAAGTATGCATTCAGCATTCTTATCCCGGAATGAAAAAAATATTGTGTTTACACGCGTTTTCTTTCTGATTT
CATCCCAGGATGAAATCAATTAAAACTATTTTTTCTTGATCTCATCCCAGTATGAGATTTCATTCTGTCTGAAACGCGT
AAACTTTACGAGGATTTTCACTAGAGGCAGGGTTGAACTGGTCCTGGAACGAAACTCATCCCAGGATGAGATTTCACGT
GAAATAAATGGATTTTTGTCATGTGAGAGTCATTACTCTGAAGGCATTAGCAACACTTGTCGTACAATATATAAAATAT
AGTGCAACATTTTTTTTGTCGAACGACAATCGTAGAAATTAAGAATTCTATTTCCATGACATGGCACTTATTAAATAGG
TCGCGCGATATATGCAGCTTTGAAAACACCATTTTCACGCCATTCAACTGCTCCGTTACTTCTTGTTCTGCTTTGTACA
CATTTGTTTGATTTCTAATTAGTCGTTTGACTGTTTCACACGACATGTATAAGGGAAACAAGACTGTCCTGCAACATAA
TAACTTTCGATAGTCGTTTGATTCTGGAAAGTTGTATGATAACGAAATTCTTTACTGAAAACCAAGCTAGAATATTGCA
AAACCATGGCATACATGGATGAGCTATGCTTTTCACAAATTAGAAATAAACAAGTCATAGTATTATACATTTTGCTTTC
ATCTTGCATGCTTCTGTCAACACAGAATCAATTTTTTGAATTTTTTCCTCCACAACTTTGTTTTTATTTTCAATTATTA
TCAACTTCTCATCAATGTCTTGCTGAAAAGAAAAGAATTGATTATCCTTCAACTCCATGTTTTCTTGTCTTAACTCGTT
TAACCTTTGATCCATGTCTTCTTTATACGCTTGAAAAGCTTGGTTAAGTAAGTTCATATGCTTCTTTTGAGCTTCTTCC
ATATGTTTGTTGTATTCGTTGATGTTTATCTGTTGTAGAAGACATTTGGATGAGACACAGTTATTTAATTTTAATAATA
TGATATCTCTTGCACAATAAGGAAACTGTACAAAATTAGTCAGCAGTCAATTTAACTTACTAGTTCTGTGCAACCACAA
TGTTCGAATTCACACGCAGCAAATCTGTATTGACATTCCTGCAATCTGTGTTGAGATAACTACAAAGAAGTTTTATCTA
CAAATTACTTCGATTTCACTATTAAGTGTCTTTCACCATGGTCACTTTTAAGTGTCTTACACCTAAATCCGCCCCTGAA
ACGTCTTGTCTTAAATAATAAACTTTTCACAAGCGCCTTCTTCTATGAATAATTGTAGTGATTGCTTTATTTATATAAA
GCTAGCAATAAGAATTGGTGACATTATTTAGCATGTATGAACATAAGAAGGAATCGATTTTATACCTGAAATCTACCAT
AGTAAATGTTAATTATAAAAAAATGAATATTGAAAGAAACGCCTGGATCAAGCCTTTTTAAAATAAACGTTCTTTGCAT
GGTTAAGAATAAAGATGATCCAGGCGTTTATTCAAAACAATATCCTACATGTTTTATGCTCATGTTCTACATTCAATGC
ACTTACCTCTCTTCTCGTTGTTTCAACATCACAATCCTCACAAAATACAGGAAATTCTTCACAAGATAATTTGTGACTC
TAAAGAAGTGTAAAAGCAATAATCTAACAAACAAAACATTCAATCGGGTCGTAAATGGTGTGTTGATATAAATGGAATA
CTTCTCTGTTGTTGTATTTTTTTCCACATAAATGGCAACATTTTACTTTTTCTTTACAAGTTTCATGATGTTCCTATGA
TAAAAATGTGAGGAATAAGTCACAAATAAAAGAGTGTCAGCTGAAAGTCATTACGACGTAAGAGAGGAAGGGAGGAAGG
AAGGAAGGAAGGGATGGAGGGATGCAAATCTTTCGATGTTAACAGAAACTGATTTGTCATCCGCACATTTCGCATGACC
GATTGCATGAGTGTTTGCGATTCTGACGTTTAGATCGGGAAGGAGAAGAAAAGAAGGGGTAAAATCTAAACGCTAGTTG
AATGTGTTTTATTAGATTCTTGCACACTTGAAAATTTAAAAACAAAGACTAACACACGAGGTACTTTGTTTCAGATGTT
TGTTACTTACATTTTTGTTTTTCAAATGATACGTTTCCTTGCAGCTATCGCATTCCATTGGTCGAAATAAGCACGTGCT
TTCGTGCTCTTTCAGAGCGATATATTCAAATTCTTCATTACAATAAGCGCAAGTTGGTAACGTGTGCTTTGCAGAAGAC
ATGTGTTGCTATAATGGAAGTTTTATAATGTGCTACATTTAAGTCTCGTCGTTTTAAAGTTACGCAAATGGGGACATGA
TGTATAGTAAAGTAATACGTTCGCATTCTTTTTTGTACAAAGAATATTGCAATGAAATGGTGGACTCTAGGATATTTTG
GTTTGGACAACTCAGTTTCCATTAAAGTCAGTAATCTCCGTGAAACAGTTATTAGCAACTATTGAAGAGATGAAAAAGA
TCTCTACAACTTTTGCTGTGCAAGATCTCCTGCGTTGTTTTGTTTCACAACATGTGTTTCCGATAAATTCGTAACGGCG
ACTGTTGTACAACAACTCTTGTTTGAATTTTGCGCAACTGTTGTTTAACACCTTTTATGTGAAAGGTAAATTTATGTTT
CCTGCAGCAAGCCATGACAGATGGAAATGTTTCTGAACATAGGATTAATCATTCTGTTTGTATATGAACTATATTGAAT
TGCTTAATGTTTAAATCAGAAATGCTTGTTTCATACATGAGAGGATACTTCTAGACAACTTTCAGATTATTAACTCTAC
CAGTGCGCATAGCGCATAGATTTGCGCTAATCAGCGGTGATTTGTACTCTTTGCGCATGCCTAATGAAATGTCGCCTGT
ACTTTTTTGAAGTATAGCAAAAAAACGCAGCATAAACTAGAACAGTTTCAAATGTTCGTCTCTTTTGGAATGACCCTTC
ATTTAAGATATTAAACAACATCGGTTATGGAGATTGCATGGTTCTTTTTTAAAAGTGTTACCGTTCGTATGAGTAAATG
ATCTTTCGTTAAAAGATGAGAATTACTTAATATAATGTTTGGTTAGATAACATGTTCTTAAATGTATTATACCATGTAA
CATTTCAATATGCTTTATGCTTAGTAAAATAATTATCAGGACGTATTTCTTGCAGATGAACCCGAACTGTAAGCTGTAA
TCATTGCACGTGTAATCATTGCATACAGTAAAACCAAATGTTTCACTCTTTTCTTTTTAATTGCGGATCCGCTGTATTG
CTTCGGTACTGCCCTATTTTGGTAAGCAATAAATTGACAATTAAGTATTAACATTCGAAATAGACTTACCTGTTTAAAA
CGAAGCTTGTACTGATGTCCGCAGTATTTACAAACTTCAATTCTATGTGGACATGATTCTTCATGCTCTGCAGCAGAAC
TTTCTTGAAACTCCATCTTGCATCCACGGTGTCGACACGTTACAATGGAGTGTCGACATTCTTGTAGATGCTCCTGGGA
AAAATTAGGACTGTGATAATACAAAAAAATTATAGGAAACAATTGTATTTCATATTTGGAGTTAGATATAATATTACCG
TACAGGTTACAATGATAATCAGTTCTTTGATCTGTTTATACATCTTTTACTTACCCCTAAGTGTAAACTTGATCCTGTC
CAGCTGCACCCTTTGTTGTTACAGGGAATAAAACTGGGCTTCCTGATGTGTTGCAACGTTTCATTGTCATCCATATTGT
TACCTGAAGAAGGAGGCACCAACATTCTTGAAACTTTCAATTTCCATTAAATTTCAGTGAATTTTGTGCAATAAGAGCA
TTAAGAAAAACGTTTGTTAGGATTTCAGACTGTAAAAAAATATTTACTGGCATTTTAGCGAGGTTTTTGTTACAAATAG
GGGTTTAACTGGTGATGGGCGGAATTATATGTGAAATGAAGGAAATACGTTTTGATTGGAAGCCAGGAAATGCAATTAA
CTTTGCTTCTGTGCTTCTTGAAATAAAATCTGCTACATCGATTTGTTACTTAATAATTATAGCTATTTAAGTTTTCATC
AGGCGATGAGATCAAATTTTTAGCAGCGGAAGAAAAAAGAGCTAAGGAAAGCTGCGTTGACTCTGTGAAAGCTATAAGA
TAAACAGATAAAAATTAGGTGTGATTCACGAAGTCATTGTTGATGTGCTTTTTCCAGTGAAATGAAACTAAAAAAGTTA
GTAAATATGGCGGAGTCAACTGTGAAATAATGTTCAGTCAGGATTGTAAACGCTATCTCGTTTTAAAACGCTACCGCGC
TATGTTTGTAAACGGGACCATCCCGATTGTAAGCGTTCCAGGGGCAGCTATTTGGAGCACAGAAATCATCTCTTTGAAA
ACCCTAAGCATTTTATTAAATTTTAAGCTTTGGCAAATTTCTTAAAATTTGTTATATTTAACTTGCAACGCAAAAATAT
GCGTTTGTTCTTAAACATTCCAAAACAAGAATGTTCAATTATTTGGCTGGTAGAAAAGCAAATCACAGTCTTCTTCTTT
TTATTTTTAAGAATATTCTTGCTTTTGTTGCTGCGTCCGCCCTTGCTTGTGTTTTCTAGTCCACACTACAAAATTTATA
CTGCGAGAAGATAATAAGATATGCGGGACTCAATAATACATTTTGATATCTTGCGTCGATACGGTCTTTTTCTTGTGTT
TGCGTTACAAGTGTGAACCAACACATTCCAAGTTTATTCACTTCACAAAAATATCAACCTAATTTTTTTTACCATGATT
TTTTAATTAGTGCATCCCATTTTAAAACAAGACAAAAATTGAAAATCAGGTTGTCTTGCAAACAGGACGGCGATTTTCA
TCAAGACATAGCAATACCAATCTGCATATTCTGACGCTATAGATGAAGGAGGCGTGATGTTATTTTTTATACTTTTCAG
CGGTAAACTCATTGACTCTGACATTTGCGTGGCAGAAAGAAAGATGTTAGGATGTGGTGCAAAGAGGTCTTTTTTGTGG
ATTTCTTCTCGCGGAAACATCGTTTGAGGTTTTAAACTATTATCGCGCACAGATTGATGCCTTCTGATTAATATGAATT
CATTTAAAGTCCTAATAATGCCTCCGTGTGACAAAAAACATTTTGCTCAACCTAGTCCCCCCATCTTTTTTTCTTGCTA
TGGAGACGCCATTATTACGGCTGAAAATGTAAACAAAGGAATTTATCTCTGAATGGTTTATTAACAAAAAGCGAAAATT
TGGTAAGGTTTTTGAGTTGTATAGCTTTCCTAAATTCGGAGCTATATTTATTAACTTCAGATTCAATGTTTGACTTCAA
ACAATCAATGGGAATAACCTTACATGGTTTTATCGTGGTAACTATTTACATGTTTGTTGTTGTTGTTTGTTGTTTGTTT
TTATAAGCAAGTGAAAATCTGCAATTAGTCTGCGATATGCTTATCCAGTGCCATAACCACAATTCTAATGGGAGGGGGG
GGGGACTATATAAAAAAGTTTTATATATAAATTATGCTTTATATAATGGCTACCCGAGGCACCCCCATGGTGGGTACCG
AGTGTAAAATTTTCCAATTTTACGTCTCTAGATTGGCAGTTCAATGTTATAAATCACGATGAATGTTTCGGTATTTTAG
TAAGTTAGAAAAGCTGCATTGTTTAATTGCCATCAAAATTTATATTTCCATCAGAAACCAAAAGGTAGAAAGAGATACA
TATTTACATTACACGACTACAATAAATATAAAAAAATGATAAGAACACTAGAAATTTCTTTCTTTCTTTCTTTCTTTCT
TCTTCTTCTCGTATAAACACTGCCTTAGAGATAAAACAAATTTTTTGTCCTGTTTTTACCTTAAACAAGGAAAGTTAAG
GGTTTTTATGTATCAGAAAATACATACCGTAATGATCCGATTAAGCGCCCAGCATTATTTAAACGCCCCCTCGAGTAAG
CGCCCAAGTAATATCCTCAAGGTTCAATAAGCGCCCAGCGCTTTTTAAGCGTCCCCCTCGAACAAGCGCCCACCTGAAA
AGGGGGCGCTTAATCGAAAACTAATCTGAGAAATTGGGCGCTTATTTAAAAATTTTACTTTCTTATATTGAGAACCTTA
GAGAGACTAAACTTCATTTTGTTACATCTTTTGTTCAGTTTTACTATTCAGGAAAAAAATTAAAATTACCGTTGTCTTT
AATTTGTACAAAATTAGGAAAAATTTATAAGCGCCCAGCATTTTTTAAGCGCTTCCCTTGATTAAGCGGCCATGCAAAA
AATCCAAAAATTTGATAAGCGCTCAGGGCGCTTGTTCAATTCAATACGGTATGTCTAATTTAAATACCCATAACATAAG
AAAAACACACTAAGAAGGATTCACAAAAACTGGACAGCACATACCTCAAAATTCCCCCATCTGATTCTGGATATGTATA
TTTTCTACTTAAAGGTGCTTATTGTGCGCATGCCCATTGTTCTCAAAGCAAAATCAAAACATTACATCGCACGAAAAGT
GGTACATATACGTGAAATGTAATCTGGATGTGGGTACTTGAAAAAAAAGTGAAAAAGAACGTCAGACGACTCTACTTAC
ATATTTCATTGCGATCAATATTCTTGAAGTACAAGCCCATTATACTTCAAGACGTTCTCTCTTCCGCGTTTATGTTTGA
TTCACAATAAGCAATTACACGAGTTATAAAAATTTTATTATTCAAAAGAAAAATATTTTTAAATGTGCTGAATGCGGTT
AGATAAACATTAATATAGTATTAACGAACCGTGCGTGGCCGTGAAACAAAAACGTGATATGCGGCACGTACTTTGACCA
GCATTAAGTATACCACTGTGATGATTGCGAGGACATCAAGAATGTGCACGCATCTTGACTGGATGCACCCTCGTTTCCA
CGCGCTTTTGCCTTTTGGAAATGAGAAACCCCTGGGACGAGAATGGATTGCTTGTTAAATATTATGTGTTGTAAGACAT
TCTTCTCCAAGCCCCTGTAGAAAGTTGAAAAATTCTCGCTTGTAAGGGGGATGTAAAATTTTTTTGTACATATACAGGG
ATGCGGTTTATACGTTTACAAACATGATGAATGCAGTTTGTTATGTAAGGTCACTAAACAGCCAATACACATCTCAACT
TTTTATTTGCAGGCTTCCTTCCTCCTTTGTTGCGCCGAGAAGGTAACATACATCAAAGGATGGATTTTATGATGTTTTA
CTTATTTTGATTTCTTTGTTATGTTCTAGCAGCTGCAGGATTAGTATTTTTATATATGTGTACATTTTATAAGTACATA
ATGTAAACACGAGTATTTATTCTAACTCTGTGTGAAATAGCAGACAGGAAGCAAACAAACTTGCAAGTAAAAAATAAAA
AACGGGCTTGTACAACTTCCCTGAACCGTGAAAATTGTGACAAGCAAAAGAAGGACACGGAGTTGCCATTTAACTTACC
TTTGAATAGATTATTATTTGCTCGTAATTCACCGGAAAAATAACACAGAAGTTAAGAAGACAAATAGGCAAAGCAGTTT
CGCAAAAATTTTAAATCAACTACGTACCATATATGGCTATCCAGTATCTATCTTCCATTATAATTAATTAAACATAGCA
AAACTTCCTCGCTTCATGTTAGTGTCTTTTGATTGAATTTTGCAAAAACATTGAAATTATATTGCACATTATAACCACT
CGTTAACTTGATAAACAAGTATGCACTCACGGAATCCAATTCAGATGACATTTTTTCTGGTCAAATTGTCAACAGTAAG
ACAAAGTATAGCTAAATATAGAATGACTGAATCGTGGACTTGTATTGTGGTTGAAAAGTTAAGTAAACGGGGGTAAATC
TTGTTAAAAGAAAATTTTAGAAAAAGAATACTTTCTTCCAAGGGTGAGTTCAATCATTAACGTAAACTTGTACTAAAGA
CTTTTTCTTAACATCTACGATTTATTTTAACATCCTATCTACCATAATTTATTTATTTACTACTTAATTATTACTTACT
AATAAACATGGCGCCATGGAATGAGACCTCTTGACATTGACCAACATCCAGCATATTATCCACGTCACAAAAACCACGT
TCTTTTATGTTAAAAATTTTATGTGGTGTTGTTCGTTACATCAGTGCATGCTTGATGTAGCTTTGCAGACGCCTAAGGA
GTCGATTACTCGTACTCGAAGTAAAACTCAATTTGGTAACCTATAAAAATCTCTCGCTGGCGTGAGTATCAATCTGGGT
ACGTCTTAACTTGCAATTATGTGATAACGTGGCTTGGTTGTTTCGCCTAATTCTTTTTTTGGCATTGTCGTGAGGGTGG
ATGAATAAGTAATTTTTTTATTATCAATTTAATTTTTTTATCAGCCAGGTTTACCACAGGCTCGGAAAAAAATCTATCG
CTTTTCTTTAGCGCCAGTAATTATACTCATAACTTTATAATTTCATAAATGTCACTTGATATTTTCGTTTCAATAATGC
TGTAATAATTACCACAGGATAAATTCTTACTTAACCCGTCCTTATCTAACATTCCTTATTTGTTGGTAGTGTATTAGTG
TATTAACAGCTTTATCTGACCTTTATTTATCGCATTTCGTTTGTTCATAGCACGGCTTTTTTCTCGCGTACAGACTGAC
AAAATACAGGTTTAGCGATGATGCCAGGGTTTTGCTGGACAAAAAATTGATTTTAATTTTTAGACAAGTGCAATAATTT
TTGTTTTAATGTTCGTGAGCACATATTTTGTATTAAAAATGTTTGTACCTGTGATATACTGCTTATTATCCTTTTTACA
CAGCTGAGCTCATGCATTTCGAACTCCCATAATTCGAGAAATCTTGTAAATTAAACAGATTCTTGATTCCCTTGGGCGT
ATTTTTCACCGTGTGTAATTTAAATGTTGCAAGGTGGGAATAGTTTTCAATTCGAACCCTGGAATTGTAATGTTTTTAC
GTATTCGAATATTTGGAAATTTTAAAGCTTCTTGAGTTTTGTTATTCGCAGCGGATACGAACAAATTGGCAACAACAAA
AAAGCACAGCAAAGTTACTTAATGGCAATGCAACCTTCTATTAGCGGACAACATTTATAATGGATACAAGTGAAATAAC
AGACCCTCATAACTAAACCTCTTTGTAGCGGCACTTTAAGAGCAGACACATCTGTGTCTAGCAGACGTCTAAATTTACA
ATACACATTGGAGAATTGACACTTTAAAGGGCTGGAACGGTCAATAATTGTCCATTTAAGCAATTCTTTCAAGAAGTGT
GTATGCGCTTACCCAAGACATTTGCTTTTCATTATCGTTTAATTGTTGTAATTTGGGGAAAAGAGCGTGTCGGCAATTT
TTCGAGGTCCAAATAGTATCCGCTATAGAGAGTTATAATGCAGTGAACTCTCGATATAGCTTTAAAAAACTCTTTTAAA
TCCTTCCTATATAACAAACCTCCAGTATAGTTAAATCTCGATTTAACGAACCAAATATTTTGTCCCTCAAACTCAAAAA
ACATGGATATAACGAGCTTAAGACACTATATGTAACAGAAACCGGGCAATGCATCATCGGTTTCAATGTTATGTTTTAC
AAACACAACAGTGTCTTCTAAATAGAACTGTTCAAACTATAGAAATATTAGTAGAACCAGCAGCAGAACAAAAACTCTC
AGATATCATTTTGCCAATAAGATTTTCATCAGCCATATTTTCTTATGGAAAATGCTTATAAAACAAGTGTTAAAGCCAA
TGATTTCCAAGAGATAATTCGCTAGGTTTATGAAGACGCTGCTTGTGTAATGTAAACAAAAATTCAAAAATGCTGCTAA
TGAAATTAATCAAATAGTGACGTCAAATTAATCAAATATTGACGTCAAAGTAGTGCTTATTAACTTAACAAATTGCATG
CATGTTGCGTTTAAAATGTGGTTAGAGCTGCTCGTGCTCTTTTACCTTGCTGCATCGTCAGGTAAGTATATATTGCATT
CAGAATGTTCTCACTGGTTTTTGCATTGTCCAGATATCTGATGTGTTAGAATGTGCTCCATGCTATCGACACACTTTTT
CTCAATTAATAGTTTGAATTGCCAAAGTAATCTTGGTTTTAGTACATTTCGATTGAACAAAATGTCACTGTTAACATCG
TATATCTTTCACCACTGTTGGGTTATGTCCTTTCTTTATTTTTCCTTTTCAGGCGCCATCAAATCTGGCTCGGAATCCA
CATTATATGTCTCTCTTGGTGAATCTGCCATTTTGAAGTGCTGTGTAGATCCAAACACAGAAGAATATGATGGATTCTT
TAACGCAGATGAAAAGCAAATCAGCAATTTGGATGGGATAGAAAATTATGAGTTTACTGAAACGATTGTTTCAGAAAAC
AAAAAATGTCATAACTTAACCATTAAACAGATGAGTGCGGAATTAGTTGGAGAATATATCTGCAAAACAAAGAAAAATG
ATGTCATAATCTTTCGCTTATTTTTAGACGGTAAAGCTATGTATTTCTAATTAAGACTATATTTCCAAGTGCACAAGCA
AGCGTCCTAACCATTAAAGGTCAGGAAATAGCCAGGCAAGAATCTGGCAAAAGCAGCCAAAATGTTGGACCGCTATAAA
ACTTTAAGGCTTGGTTGCAATCATAAAAAGGGCGTAAAATGTTTTAGAAAGAAGATGAAATGGGCTACCCAACGGCGCC
AAACCTATCTAGGTCTTGTCTTAGCCTTTAACCGCATTCCAAATTTCTAGAAAATTTATTGACTGAAAAAAGGGTTTTA
CCAAAAATTCTCTACACCTCATGGGGTAAGATTTATACCGGTTAGGCCCTCCATTCTCAATAAAATAGCATATTACGGG
ATAATTGTTGTGCCAAAGTAAGACGTTTGCCTTTTTTTCCTTTGTGTATTTTCTGCTAAAGATAACAATTGCGTTGGTA
CAACAAGTGTATTTGAAAATAGACTTTGTTTTTTTTAGCATCTATTGATTCTGTGAAGTCACCTCAAATACTGACAAAC
AAGAATAACACAATACATATTTCTGTCCACGGCAAGCCGTTTCCTAGTATTGACTGGATTAGGTATGTGGATGGTGAAG
ACAAACCAATTGCAAAATATGATTCACAGAAAAAAGAAATGACATTAGGTATGTACTTTGTAGTTTTATTATGGTAATG
GAGCGTGTGTCAGTCACGTTTTTTTCACAAGAAACATGCACACAAGAAACATAGGCTCAAATTAGCAAAAAACTAAGAA
ACATCTAAGAAACATGGGCAGGCTCAGAAAGGCAAGAAACTATTATTTTCTAAGACACATTCTTCTCAAAGAACCACAA
ACTAAATAGAAAGAAAGTCAAACAAATCAAAAATTGTTCCATCATCTGCACCCCCTTTTTCATGAATAACAGAGGAAGG
TCCAACCAATGTTTTGTGGGTTTGTAAAACGATATCTTTGCTGCGCATGTGCAAAAACAAGTTTTCATTATGGGTGTAA
GAGCATAGCAAATAGTGAAAAAAAACAGCGAAAGTTGTATGCACCTTTTTATGATGAAAGATACTCACAGGAAAACACT
TGCATCGATTATTCTCAGGCATGTTTTTAAAACAATTCAGAATAAGAAACAATTAAGGAACATTTGAGGCTTTTTCTTG
AAAAAACTAAGATACATTGAGCCTAAGCCCAAATGCATGTTTCTTGCAAAAAATAAAAACGTGTAATGCTTTTCAACTC
GTTAAGAATTAATAATTAATTTTTGAATATTCTCTAAAAACATTTCTCTTGTCGTAAAGGCAAGGAAAGTTATAGAATC
TCTCAAATCAATGGAAGTTTGAAAATTGCAAATCCGACAAGGTATGACCAAGGGATGTATCACGTTTTTGTACACAAGA
AGATGTCCAAAATTCAAAAATCGATTGAAGTTCGAGTAGAAGGTAGGAAAACTGACTTTGTCTGCTTCTATTTTCTTCA
ATTGCGTTTTCTTTAGTTGTTTTTGCTTTTCTTTGCTTTCTGTGTGTTTGTTTGTTTTTTCTTTTCTTTGTTTATTTGT
TTGTTTTTTCGTTTGTTTGTTTGTTTGTTTGATTGTTTGTTTGTTTGGTTGTTTGTCTTGTTGGTTGGTTGGTTGTTTG
GTTGTTTGTTTGGTTGGTTGTTTGTTTGTTTGTTTGGTTGGTTGGTTGTTTGTTTGGTTGTTTGTTTGCTTGGTTGTTT
GACTGGTTGTTTGGTTGTTTGTTTGGTTGGTTGTTTGTTTGTTTGTTTGTTTGGTTGGTTGTTTGTTTGTTTGTTTGTT
TGTTTGGTTGTTTGTCTGGTTGGTTGTTTGACTGGTTGGTTGGTTGGTTGGTTGTTTGTTTTGTTGTTTGTTTGGTTGT
TTGTTTGGTTGTTTGTCCGGTTGGTTGTTTGTTTGGTTGTTTGTTTGGTTGTTTGTTTGTTTGGTTGTTTGTCTGGTTG
GTTGTTTGTCTGGTTGGTTGGTTGTTTGTTTGGTTGTTTGTTTGTTTGGTTGTTTGTCTGGTTGGTTGGTTGGTTGTTT
GGTTGTTTGTTTGGTTGGTTGTTTGTTTTTTTTGGTTGGTTGGTTGTTTGTTTGGTTGTTTGTTTGCTTGGTTGTTTGA
CTGGTTGTTTGGTTGTTTGTTTGGTTAGTTGTTTGTTTGTTTGTTTGTTTGTTTGGTTGGTTGGTTGTTTGTTTGTTTG
TTTGTTTGTTTGTTTGTTTGTTTGTTTGTTTGTTTGTTTGTTTGTTTTTTGTTTGTTTGTTTGTTTGTTTGTTTGTTTG
TTTGTTTGTTTGTTTGTTTGTTTGTTTGGTTGGTTGTTTGTCTGGTTAGTTGTTTGACTGGTTGGTTGGTTGGTTGGTT
GTTTGTTTTGTTGTTTGTTTGGTTGTTTGTTTGTTTTTTCAAGTAAGAAAGTCAAAATAATGCAAGGTTTTTTATTTGG
CTTTTCTGAAAAGCCATTCTCTATAGAGATAATTTACTTAGATTTGAACTCCGATCACAAAGGGCGAGTATAACAAGAA
CGTTTTTACGAAATTGAAAATGAACCTGCGTGCAATATAGTACTTAGCAGTAAGGTCTTAATCTGCAGTTGCTGAAATC
ACTTCAGTTTTTTTCTCGCAAGTAATTTAACCTTTCCTTTTTTAAACACTATCTATTTTAATTTTTTTACTAGAAGCTA
CAAAAATAATAATTGATCAAACAGCTTTTATAGCAATGAAAGGACCAAAGAAAGTAATTCAATGCACAGCATATGGTAA
CCCTCTACCAAACATAACATTTATTACATTATCTAAAGAACAGTTAACAAAGTTCGAAAGAAAAAAACTCAACAAAACT
ATCATTCAAGCTAAGATAGACGTACTTACCAATGATTCTTATCTTGATTGCATGGCATCAAATAAACTTGGATCTGATT
ATATCAGAATTGACATCAGTGACAGTGCAACCATGCAAGGTAAGATCACTGCTGGTGTGTCCACTGTTGATATGTTTAA
TCTTATGATTGTTTTTTGTTAAAAAATTAAAGAAGAATCAAGTTTTCCTTTAGTTGTTCTATGTTTAGGCTAATGGTAA
TGGTGGTACTGGCAGCTCTTAATTGCATTTTCTGTAAAGTTTGACCACATATTGATGCATACATTTTAACCTTTAAAGC
AATATATATATAAAGTGCTTTCCTGCAAAACATGTTTCAAACCCTTTGATCATTTTTTTTTTGTTAGAAGTATACTTTA
TAACAATATCAGGCTGGAATTTTAGGTTAAAAACAATGAGTCTATTGTTTAGAACAAAAAGGAAACCCGAATAATGACC
AGCTTGGTTAGAATTTTGACATTCTTATAAAGAACCATGTATATATTTATACTATCTTTTCTTTCTTTTTTCAGGTATA
AATTTTGGTATAAGTCTTGTGTATTAAAATGTTTTAGATGCTGCAATCCACCCAAAGTTAGCTTTCGCCATTGGCATTA
TCATTGCCGTGGTATTATGCGGGACGTTGATCTCATGCGTGACCTACTTCATTCGTTCGTTGAAACAGCAGAAGACAAC
TACCGACACAGAAGCAGATTTTTTTGAAGATCTTGTTAAAGAAAAAAAGCGAACTAAAACCGATCAGGTATTTTTTTGT
TTTGTTTTACTTGTTACGGTGGATATAAAAATTCAAAATTCTATTGTTATTTTATGATTTATTAGGATAAAGGTAGGAG
CCGAAAGAAAGTAATTCCCGATGTTAATAACGCAGATGTTAAGGACGTTTACATGTGGTTAAAAAGTGAGAAGACCAAT
CAGAAAGCACTACCTGTGCGCGCGAAGAAGAAACGAACCAATCCAAGTAAAGAAAAAACTGATGACGTGCAAAACAGAG
AAAAATCCAGCGATAAAAATACGAGAAAGAGAACTCGAGATAATAGTGAAATAAAGACAAAACAAGATGAAGCTGGAAT
GAAAAAATCAAAAAAAAGAAAGAAGCTTTCTCCCCCTGTTGAGGAAAATATGGCTCGCAAAAAAAAGAGCAAAGATATT
AAATAGAAGGGTAAAATAAATGTTAGGGATTATCAAACAATTGTCAATGACCAGACCAATAGCCATCTAAAAACTGCTG
AAAAATAGATAAGGTGATCGCTGTTTCAGCGAGCTAGTCATATGCTATCAGCTGAGTTGGTGATTATACTTTAACTGTG
CAATTTACAAAGACAATGTGTTAAATCAAAAGCAGAGATCGAATATGCCCCTTCAGTTGATACCAAAACACATTGGTCC
CACTTAAACTATGAATTAAAGTAATGTTATAGAAAAGCAAAACTGGAAAAAGCAAACTTTCTTTTTCAGTGTTCTGCTT
AAGTTTTTGACTTGAGTTTAGATAATAGTAAATATGATACTGACAAAATTTCCTATACAATGGTGAACGAGGTATCTTT
GTTTATTGAAACATTTGAAAGTTTTTGATGAAATTAGACACCGATCACGTGGCTTTCAGGTGTGTTCTTCGTTAAAGGT
TTTTTAACTACACCAATGTTTATGGTTTTATCATCCTCCGTTTGAATTATCCGGATAAAAACGGATACAAATTAAATCA
TTACAGGTTGAGCTATATAGCCTTGACATCAACATCCACTTTAGTATCACTCATTAAAACATTTCGCGAAAATTCAATT
TCGCGTATAAAGCAAATTTGGAAATTTAATATCAGACTGGGATTTTAAGTTAAAAACAATACACCAGCTTGGTTAGAAT
TTTAGTATTCTTATAAAAAAAACGTGGATTGTAACACCCGCCAGTGCAATTTGAGGGAATAATAATTTTGATGTTTTTA
CTTCAAATTCTTAAGATAATTGTATTGATGTGTGCTTTAATATATCAAGTCAGCTAGCCTAAAGGAGATACCTTTCGCA
AATTTCGCGAGTTTAATGTCAATTCAACGAAATTTAGTTCTGGCGAAAACTTTTGACAAACTCTCCACACGCTTTTTTT
AAAGAAATATCAAAATTTTAATCAGGCTGGTCATTATTCTTTATTTCTTTTTAACATAAAATCAAAGTCTGCTATTCTT
ATAAAACATATTCTTTTAAAAAAAATGTATATTCACGAAATTCCCTGAAATTCATTCTCGCCAAAAAAAAAATGCTTTT
GAAGAAAAGCGATTTGCGCATTTTTTTCTCCTGACTTTTCTACCACTTATATTATGGATTTGTGTGTCTTAATATTTAA
CTTTTAAATAATGATGTCAAATTATTTTTCGCGAAATTTTGACTTATTGACTTACTTACACCCGGAAACTTTAAAAATT
GTAGCCATAAGCAATTGAGAAAGCCGTTACATGTGTTTTTTATAAGTATGAAACGAGCATCCGAAAGCCTGAATTTGGT
CATTTTTTAAGAATATGCTAAGCTTGTTGTGAAGTTTTATGTTTTTTCTTTCTTGAGCAGTTTTTCTTTTTATTCTTTA
TGTCTAAATTAACCAATATGTAGTGAGATTTAAGTTGTAATTACTGATGTTTAAAATTCAAATGCAATATTTTTTTCAA
ATAAACATATTTTGAGCCTGATCATGTGTTTTCAAATAAGCATGTTTTGAGCCTGATTATATGTAATTATATTCCAATA
AATCTTTCAAAACGCACTCTCAACTTGTCCAAGTTTACAGTTAGATGTAACATCTTCAAGGGTGCTAATATTTGCTGAC
GTTAGCACGCCTATTCTTCCATTTTCCAATATTTTTTTAGTGGTGAATCAGGTTGTTCCATATAGACTGCAGACACTGC
AGCCAGCGTATTTTTAACGACACTTGCTCGGCTTAAACTCTGCAAAGCACAGACGTGATGTGGTTTTCTAATTTCAAGA
TAGAACTAAAAAAAGGGACAATTTTTTAAATATCATTTGCATGGTTGCAGTTTATGTAAACCAGTCAAGCAAGTTCGCA
CAGCCTAGAACCTACACTAAAGTGAAAACAATCTTCAGACTAAGGTTGTTGAAATGTGCGGTAACCGTTTCTTTTCACG
ATATATCAGGTATCAATTCAAAATGTCGATTTAAATACTTCATACATAACACAAACATTAAATGTTTAACTTTTTATTT
CTATATTTTATAAAAAATACAAACGTAAAATTTAATTCTTACCGACACATGTTTTTTTTACAAGAATACAAAAATTCAA
ACCTGGCAGGTCATTTTTCTTATTTCTCTATGGTTCCAAACAACAGACCATTTGTTTCTAACATGAAACAGCAGCGTGA
TATTTTTTCATAAACCACATTCTTATTCTTAAAACACATGTGCTCTTTCACTGTCCAAATATGGTCATTAAAAATAATT
TTCAAAGCATTGACGCCGCTCCCAAGAAAATAATTACAATGCAATAAAAAAAAGGAAATTATTATCAAAACACACTTAA
CAATCATATCAGCTACAATTACAAACAGTAAAATAAAAAACGCAACGAAATTATTCGAACACGCACGCGTCCTGGACGC
CTATTGATTTTCAGTTTTTACCCAAGCTATTTTCAACATTGGTGTTCCAAAGGGTGTGTCATATGAAAAGAACAATCTT
TACAAGTTCAAAAAAGAAAATATTTACATTATAAGTAAGAGGTTCGCGTAAAACTGACAGAGGTTAAACGTTCCTAGTA
GTTATGAAACTAAATAGAGCTGATGCTAGCTATGAGGACTTTCAGTAAGCACACCCTTTTGTTTTTGTTTTTTATGCTA
AAGAGATTTTAAATTTTAAAACAAGTTATAATAATATTTACACAGAGTTCTCTTCATCGTAACCTTTGTTTGTTTGGCT
CTCGTTGTGCGTATTGTAGCTCGCCTTAGTTTTGGAACTGGACCGATGCCAATAACAAACCGCAATTATGCAAAGCAAT
ATCAACACTAAAGCTCCGAGCACAATTAAAACAACCTTCCAATTCTCAAGATTCGCTTCTAAATAAATAAACAAATAAA
TATGTTAGTTATGTCTAAGTTGGTCTCTAATCTATTAAGACGACAAAAAAATGGCGGGAAAGTTTGACGAAACCTATAG
CACTGCACATAATAACCAATTCACTGGATATGATCTGAGTCAGATTCATTTATGCATTCATTATTTTATTCATTCATTC
ATTCATTTATTTATTCACTCATTTATCTATTCACTGATTCATTCATTCGTTCATTTTTTTACTCACTCACTCATTCTTT
CATTCATTTACTAGTTCATTCACTCACTCGTTTTATTCATTCATTCACTTATTTATTCATTCACTCACTCACTCATTCA
TTCATCTAAATAGCAAACAAACATTCACTAACTTTTCAGACGCCATCATCATTAATATATTCTTTATTTTCGTAAGTCC
CTGATGTGTACGTATGCATGGGCCGATCAGTTTTGTATTGCTTCGAATACTTATGTTCGCAATTCTTCCAACAAGAGAC
CAAAGTTATACAGATAATTATGAACAGAATTATGCCAACGACGAGCAGTGCAATCTCCCATGCTTTCAACGACTTGTCT
TCTAGAAGAAAACAATCAGGTCGTGAATTAAGATTTTTTGGGGAAAATAGAAAGACAACAGAATTTTAAAGGCAAAATT
AAATTTGGAAGAAAAAAAAGAGAATAAAATTGAAGCTACTTTTCAAAAGAGCATGCATAGAAAGAGGAAGCAAATAATC
AATCCATGAAAACTAAAATGCAGGTAATCGTTTCCGGCTTGCATCTCTTATGTAACGTCTCTCTCATTATACTCTTACT
GGTGTAAATATAACATTATAAATATCGCGGTGAGATTATTTATCAAAATGACTATTCCTCAAATTTTTGTTACATGCAA
CTAGATATATTAAACGTTCAAACACATAAATGCTTCACTAGGCGTGATACGCTCGATTTGATTGAAATATACAAAAATG
CGTGCTTGGTGTGTGTGGTGACAATTGTGTGCAGTGCTATCACAAAAAAAAAGCCATATTACGACACATACATTTCTCA
GCAAAGTCAGGCATGCGACTCCTTCAAACTCGTAAAGACTCTCACCGCACTATTGAAAAAATAATAAAATACACTAGAC
TTACTTTGAGTGGTAATCTCAACTGAAGCAGGTGGACCCTGGCCGTCTCCTCTTCCATTGAGCGCGGACACCTCAAAGC
GGTACTTGGTATCATCATCGAGGTTCCCTATTGTATGCTCTGTCTTTTTGACTGTTACAAAATCCGTACACGTCAATTC
AGCCTTACAATAAAGAATCTTGTAGGTGACCATGTCAGCGTTAAGACCTGGTAGTATCTGGGGTGGTTTCCAGGCTAAC
ACAACCATTTCTTCTGGGTCGTTCGAATGTTGTTTAGCGTTGAGATCAACTGGAGCTGATGGAAGCGCTGTTTTGAAAA
ATAAAACACATTACATAAAACTGAACAAGAAGAAATATTCTTTGGATTACATTATTAATTTTTAACCTACAAAAACTAC
CAATTCTCTCAAGGAAAACACACCGAGTATTTTGTATGCAAAGCTGGTGTTGTTAGTTCTCCTATTTTAACTGGAAAAA
AATAAGACCAGTGAAAATTTCTTAGTAACGGTAGAAATTTTAAATATGTTTCTAGAAGTTACTTTGTTAAAAGTTGTTT
GGCTGATTTTTGTTTCAAAATTACCGGATAATGTCAGAAGGGTAAAAAAAATATTTTTTTAATCTCTAGCCATGTCTAA
TTAGAGAAATTTAAAAATTATTCAAAAACTAACTTATAAAGTTTTACGAAGAATATAATGGGTAATGGTGAAATTTTTT
TTTGAAAGACAGAAGAAAATGAATTTACTAGGAAAGACTGATCTTATTTCTATCAGAAAATATGCAGTTTAACACATTG
TGTTGTTAGCAGTTGTTCGGTAGAAATCTATAAAACTAACAACTGAACGCCATGCAACAGCATGAACTGGTTTTATTAA
TTCTGAGTGGATTTTCTTTGGTTTACATATAAAAATAAATTTGAAAAATAAGCAAGTCCAGAAAGAATTACGTAATAAA
CGTATTAACAAGCCAGAAATCGCTAAATGTAATGAAAACGGTTACATGATACGTGAAGAGACATTGTTGCAATGAACAG
TGGAAAGCATTAAACAGTTAGAATTTGACGCCAGAAATTATCACTCTGATTTGGTTACTCAAGAAATGCAACACAACGA
GGGATTGCCACATAATAGTGAGCACGCCTTCTTCAAAATTGTAATAGATTTTAGAAGAGCTTAGGTTTTTTTAAAATGT
AAAAAAAACATTCACTATTTTAGTAGAGTTTAAAAATTTAGGATAAAATGAAGAGCTATCAAGCTTTTCGTTCTGTGAA
TGCCAAAGATGTATATGAAAATATAATTCGCTACTATATACAACTTTAGCTTGTTTTGCTTGTTTACAAAAAATGTATT
AACTGCCAAGTCAAAGATACTTACTTATACACGAATTAATGATAGAAATACGGGTTTTATCTTATATCAAACGTATATG
AAAAGTTAACTATTTAAAATACATAAAAAGACACATACTTCGGGGATTTTGGGAAAAACAAAAATTGTTCCCCAAAATG
TAGGTAATTTAGATGATGGTGAAAAAGAATTACTTACAGTCAGTAGTGTTTGTTGTGAACGCAGCCGACGATGAAAAAC
TTCCGTTGAGTCCACGCAAATTGACAGGATAGACAAAATATTGGTACTCTACGTTGGCTGTTAAGTTGGTGATGATGAA
GCTGGTACCATTTACCGGGACAGCTTTACTGCAATTTGCCACCGCGTTATCGACGGACGCACACCAATAGACGCTATAT
GTTATTTCGGAGGCACGCGCATTGCCAAGATCAGATGGGGGCTTCCAGGTTAACTTTCGCTGTGTCTTTTCCCAGCCAA
GCACTGGAGCTTCTCTCAACGAGGTCACTTGACTTGGAAGACCTGTTCACAAATTGGTAGTTTGATCGAGATGGCAGTG
GAGGAAACAAAATGTACATGGAAAAATGTTCGAACAAACCAATCAAGGGGAGTAAAAGATTCTATTTCACGATTCCTTA
CTTGTTTATGACTTATTAAACAACTTCTTGAGCTCTAAAACACATCCTATCTGTACCAAATTCTGCAAAAATCACGCAT
GAAAAGTTTTGCGCCGAAATTATATTTTTATTTAAGACTATGCATATTACTATTCTTTTCTTATTTCTTAGACAACTTA
TATTTGCGCAAAAAAAAGTAAATACGTTTATGTTGCTATTGCGCGAAAATTAATACGCGAAAAATAGATTTTTTTGCGG
CAATTATTGCGAATAAGGTCATGATTCGTCAAACATCATCACACATGAACATGATAAACAAACACACACCTATTATAGG
CGTTGTTATTATCACGCTCGCCACTGGTCCCAAACCAATCAAATTCTGTGCGGCAACAGATACTGTACAGTTGACAGGC
GTTGAAATTGTCGCGGGGAGGTCGTCAAAGAACACGTTCGTTTTGTTGATGCCCTCTATCCTTTTCGTTTGAGTGTTGT
TACAAACGATTTCAGCTGCGTATGTGAAAACTGATGGCAGTACCACAGAGTTAACATCATCTGATTGAGGTAGACCCGG
ATTTGCCCAAGAAATAAATAAAGCATTCCAAAACGATCGACTCTGCGAAAGGGCGATGTTTGAAACAGCCATTGGGACA
ACTAAATTGTTAGAATAAGTTTAGAAGTTACACAGGAATTAAAAGTATTCTTTCATATAAGAGTAGTGTCTACTGCTAC
AATATATTGTATGCAATATTGTACAATTCATTGTAGGGACTGTGGCATCAAATATTGTACAATTAATTGTAGGAGCTGT
GGCATCAAATATTGTGCAATTATATACTAGCAAAATAGCGTTCACACATTTGTTTCGATTAGCCTATATGCGCAAGAAA
AAAAAAGACACATTCAATTCTTTTCGAAATTGATTTAATATGAACAAGCTACTAGTTTTAAATCAAACTTATTTGATTT
TAAAAAAAACTCGTGACCATTAAAGTCAGATCGTGGGTACATTTGTATAATACTTTTCACAAGTACATACAAAACACAT
ACATACAAAATCGTGTACGATATGTTATAGCAGTGAAAACTACCCTGTTCTAGGCCACTTAATAAACAAATATTCTCAA
TCGACATTTATACTATGTAACTAATATTACAGAGCAATGTGATTCTAGCTAAGTTCACTTGAAATCAGTTTTAAACTTT
CAGAATTAACCAATCATCTTACCGCAATTTGCCACTTTACTTTCATCGCTATTATCACTACAATCTATGATGTTATCAC
AAACTCTATTTTGATCCACGCAAATGACAGGACAACGATGCTGTCCAGATTGACATGTGTCTAAAAAATAAATATTTTA
AGTATAAATTCCGTCAAGAAATTTTTAAGCTTGGTTTCCATCTCGCGTTAATTAGCGCTAAGCAGGTGTGTTAATTAAA
GTTAAGTTTTGAACACCTAATGAAAACGTGGATGACTAATTAGCGCACTCGTTTTAACTCCGATTAACGCGCGGGTTCA
ATATAAAAATTTTGATATTTTAACGCGAATTAGCGCGGACAAAAACTGCGCCTATTATGTCTCAACGGCGAACAAAAAA
CGTCCATATTTAAAAGATTATATCTTAATTCTTCTAGAAAATGGTCATATTCTCCATAATACCCATGTTTGATAAGAAA
ATTACGGTCCTAAAATCTCGACCGTTTTGTTTTTTGTTTTTTCCTTCCTCTTCAAAGTAGTTTTACCACCCATAAACAT
TTTTCACAGCTCCATATAGTTGACTTTATTACTGTACCCCAAATTACAAAAACGTTCTTGCTTGTATAATAATACCATT
GAAAATCTTTGAAAACTTACCCTCATATAAAAATTGACTGATTTGATACCAAAGAACATTCTTAAGTTGTTTAGGAATT
TGTATAGTTTTTTTTTTTTGAAAAATCTTAATTAGTAAGATTTTGAAGTTTGCACTGAATGAGGTGTTGCATTTAACGA
TTTTGCCAAAGTATATAGTATTAAAAATGTTTTTATAGCCGTTTAGTTTGGCAACAATTAATAGTTCGTTCGACGTTAT
AATTTTGCATAATTAGCACAACTTTTTAAGAAGAACACCTGAAAAATTAAAGGGTCCGAGACAACTTTCAATGATCTTT
CATAAGAACTCAAATAAGTAAGTGAGTAAGTAACAAAAAGCTGTAACGTTTCAACTTTCTTGAAGATTCCATCCTAAGG
GCTGGGTCTTCCTCCCCTGCGACTGTAACTATGTTACATTAGCCGCTAGAGATACGTGTCCTTAAAAAACTAAAAAAGT
CGAACTCTGAGTAAATAAGCTACTCTGGTTATCAATAAGATTTAATCTGATTTTAATCTAAGTATTACCTCTTTCTAAA
GTGGTGAACATAAAGCTAATTGCGTCACCATAGTAGGTGGGGCCACCGCACACCGATATATTGATCATATACTTTGTGT
TAGGCTGTAAGCCTTCCAACACCAATGACGTAACTCCCATTGAAATATTTTTCATTAAGCACTTGGATGCGTCCTGTTT
TGATGCATATGGGCAATAAATTGTGTGGTAATTGAGCAAAGATGGTAGTCTTCCGCCAGTGTTGATTGGACGCTCCCAA
TTGAGCATGACAGAGGAAGATTCTTTATAAGGAGTTGCCTTGCTTGTTATATTTCGAACTAGTCCAGGCATGCCTGAAA
GAAGTGTGACAACGGATGTCAGAAAGTGTGACCACGGATGTGACTAAATTTAGGCGTAAATTGATATGATCTCATTATT
GCGTTAATTCACATTCATTCTTGAGTCTAAAATACTTGTGATATAGATTATAACCCGATTGCATATAAATATCGAAATT
TTGTTTGATTAGGTAATGGGAGCGAAGAAGTCTTCACGTTAAATTCTTGCTCGCCAAATGCGTGCATTCAAATTCCTTA
GACGCCACGCAAATTGTTTTTTTTCTTTCACAAGTTTGTTTAAAATACGAAAAAATAGACATGCGAAGACTGTGGAAAA
AAGCTAACTTAACATATTTGAATATTGTTTAATTTATTTGGGTTTAAGGCTATCCACCATTCATTACAGTAGTATCTCT
TAATCGAAAAACAACATATTTTTTAGTGAGCATTAAAGAATATGAAAGAGAAAACCTACTGATGTTAACGGTTTGAAAC
TTTGCTGTGCTTGTTGTTTCGCCAGTTGGATTAGCTACAGTAATGCTTGCGTTGTAATATGTTTGTTCTTCCAATCCCA
ATATCTCCACACGGTTATCCTCCATCGTCGGAATGAATGTTTCGTTATAAATGACTGTATTATTTGGCGCACGCAAAAC
AAACATATATGACGTCACTCTTTCAGACATGTTTAATCGTTTGTATGATATCCACAAAAAGTTTGAACCAGCGAGTTGC
TGAGTCAGCATTACTTCAGATGGTGGTTCTAACAATGAAGAACAGTGTCGTTATCATTAAGTTCAACAGATACAAATTA
AAATTAAGCTAGCTAATAATCTTATCAGATGATTTCGTAGCTAGGTTGAAATCAGCCCGCTATCGTAAAATTTCTCAGC
CCGTGCTTACACTTCCCATATGATAGGTTCTTGATTTTTATAAGAAGTGGTTAAGAGAGTCAAGATCAGAAGCAGGTTA
ATTTCAGCCTAATAAACTGAGCCAGCCTCTCACAAAAATCAATGACTTTTCATATCAAAAGAGAGTGGGTAACTGGAAT
CTCGCTTTCTTTAACAGAGATCCTGACAAGGCGGGCTAAATTCTGTCCATATGACAGCTCCAGCCTGGCAAACCGGGTC
GATTTGTTTTGTGAATGCAAGCTAATTCCAGCCCAACTAACCAGGCTCTCCTAGCATAAAATGTTTGTGCTTTTCCATT
AGGTGCTTAAATTATTATTTTCATCAAAACTCATTGCGAAATACTAACTACCAACAAAAATACATACTGCAGTTTGCCA
CACTTTTTTCATCAGAACCATCAGAGCAATCGAATTGTCCATTACAAAGAAGCGTTAGGTTCACGCATTGCATCATGGA
TGCGCAACTCCATTGTGTTGACGGACACAGACTCGTGTTGAACATCCCATTAACAGCATCGCTAAGCAACATATATTCG
TTGTGTACGATCACGTTAAACCAATAAGACGTATTTGGCATCAGCCCTTTAATAGTCAATTCAAGGTTTGTTGTGTTTC
TCATCTGACATAGTGTGTAGTTTATGTATCTGCACCACTTCACTATGTAAGTCAGTTGGTTTTCGTCGTTGTTGTTGAG
CATTGTGGGTACTTTCCAGGAAATTGCTCTTCGCGTGTCTTCGTATTTAAGCGCGGGTGTATTATCCAACATGGAGACT
GGGCCCGTTCGTTCTAAATGTGACAATTCAGATACAAGAATTCACTGTTTTTAATAAATGGAGCTATGAACAGGCAGGG
AGAATTAGAAAGCATCTTATTGAATCTAGTGATGACATGACAGCTAGCTGTATGTCGAACATTTTTCAATAACGGCTTG
GTAATGCATGGCAACTACTTAGTAGTTGCCACAGAAATGCAGTTGTTTAAAAAGGGTTAACTGTTCGCTTCAGCTTTAA
TCTCATCTTATGATTGCAGTTCATACTTACAAATGCAGTGGTTTTAAAAAAGGTGAAAATTTTTTGAACAGAAAGCCCA
ATTATGGAAGAATTCCTCTGTAGTATCCGAATACAAGATCAAAACATAACGAAATAAGATTACCTCGCGAACCAGCTGT
GGTAGCACGTTCATACGTCGCCATACTGACTCCAGTTGGATTGGTGGCTGTTATGGATACATTATAAGTAGTAGCATTC
ATCAGGTTACTGAAGCGATACATGGTGACATTGGAAACTGTTATCATTGTTTCATTATCTAACTGTAAAGTGTAATTGC
GTATTCTATCTGCCGTTGTGCGATCTAACCAGGTAATGACGATGAAGTCAAAACCAGCTACAACATTGGTGATGTTGAC
CTTAGCAGGGACTTCTAAAAGTGTGGATTAACATTTTATTATGAAATAAGCCTGATCGTACTGAATGCAAAGAAAAAAA
AATCATATAATTTACAGTGATTCACGCCTCAGCAGTGTACTCTTTTCTTTGTATAATTCGCAAGGCATTTTCTTTAAAA
AAGCACTGGATATATGCATAAGATGGGCTGGCAATACTTTGCTATACTCGTTCAAAGTAAAACTGGACATTTTAAAATA
GTAGGAAAACTTTGGTGTTTTAATCCAACTTATTAATTTCTACACATTTAGATTAAATTAGTCGGGGCAGTAAAAAAAG
TTAAAAATTTAATCCAGCATAAGGCACGTGTCAGAGTTTTATTGTAGGTTCAGTTTATCTGAAAAAGTTCTAAAAGGTT
GTAAATCGGATTTATTTTAAATTTACTGCATGCTTCCTCCTTTAGTAAACAAAGAACGATAAACTTCGAGAAGATTCAG
AGGCCATTATTTTTGTACTTACCGCAATTCGCAACAAGTAATTCATCAGCACCATTCATACAATGTAATATGTTATCAC
ATCTAAGTGATTTATTCACGCAGTGTGTGCTTCCAACACAGAAGAATTCAGTTTCTCTACAGTTATCTAAATCACGACC
AAGATAAATATAAATACAGTTGTATAATTGATATTACTAAAAACAAATGAGCATGTACATCGCAGTCAAATGGCGGTGT
AAATGAACACATGACAAAAAAAATTGCCTGATAAGCCGGCGATGTTGTAAAAGAATTCAATTTCTGTTTAAAAAACAAA
AACACAAAAAAACAGCTTGTTTTTAAGTCCAAAATATGCTCTGCAAAATAAACAAATTTACGCTAAAGAATCGAATCAG
ATAGGTTCTAACAAATCACAAGGAAAGAATATTTAAACCTTTTTCATTCGTCTTGAATGTACCATTAACAGCTCCACTT
CTTCTATTATTAATCGTATCATGAAATTGTATGATATAAGTATAGTTAGTGTTCGGTGTCAGCTTCGGAATACTCAACA
TTGTCAAATGTGTCTTCTTGGAAACCACGTGTTTTTTGCTCTCCGTTTCAGTTATATTGACCTCCGCATATAAAATCTC
AGAATCCCCAAGAGCACCCTTCATCCAGGAGACTTTTACCATGGAAGATTCTTTAAATTGGACCAGCTCAGCCGTACTA
TTAGTGGGTGCATCAGGAAAAACTAAAGTAATATATTAGATTTAATAGTTGTAGTTGACATATTTTTCTGGTCCAAAAT
GCATGTCAGCTTTCACAAAACTCAATAAATTCAGTCTTAAATACATTTCATTTGTTAATTTGAACATCATGATTCTGAA
CCTGCAGGACTAGTCGAGACAAAAGTCTTTTTTTCATTCTGAAATATATAACAACCTTATTATTTAGTTTCAAACCGTG
TCCTTCGAAATATAATTTTTACACATTTTTATTTAAAGAGAGTTGAAATCTAAATTTTTTTCTAAACTAGCTTTACAAC
GGTAGATAAAGAATAACCAAACAATTATCTCCATAATAAACAAAAAAATCTCCATATGAAATATGAACACCAATATGCA
AAAATTATTACCAAAACTTCGCGTGCCAAATTGAGCAATTTCCGACCAGGGTGAAAGCCCATTAAAAATTTCTCGCACT
CTCACAGAATAATTAGTTTGCTCCATCAAGCCAAGTAGTGGTGTCGAAGCTCCTATCACATTAAATGACCTCCCATTAA
CTTCTACTTCAAAAGGTCGATTATTTAACACATTGGTTTTCGGCCACGATATATTCAAGCTATTCCATCCAACACCCTC
TAGTGAAATTTGTACTGGCTTCAATGCCACTAAAAATAAAGATTTTAGGATTATATTGACTAATAACGAAAATGAATAC
ACAATGTGAAGATTATTACACATAATTGGCGTGCCTCTATTCAAGAATTTAAACTGCTGTTTCCAAAAGGGACCACAAC
ATTGTTCTATAAAAACCAGACCAATGAAACCTGTGACGCTGAAAACCCCAAAAGATAACAAGGAAATAATTTCTCATGC
GACTACGTCGTGTTAAACTTCAGAAAAAAAATCAAACAAAAAAAAGAAGAAAAAAATACCATCTTTTCTTCCGCAAGCA
AATCCATAAACCATTTTATCACATTGGGTTATTTCACCACAAGCGCAATCCACCATGGTTACATCGCTATATGTTTTTA
TATTTGTCTGATGTAGGGTGCCACACCTCAAACCGTTGGAAGGTGAAGTTAGATTAGAGGAAAAAACAGCGTTGAAATT
AGTGCTTCCATCCTCCCATGCGAAGGTACTGCCATTTTGAGTTAAACCAATGTAGAGACTTCGATCTTTGAATAATATT
CTATAAATATATAAATTTGAAATAAAACCAACTCAAGCCAAAGAGGTACAATTAATCATTATTTTAAATAAATAATTTA
ACAATCAAAAAGTAACGTAACACGTACGACATAAATATCTGAAGGGTGACGATGGTTTTAAGAGTGGTTATTGAAGCTA
ACGTGGTATTTAACATCATACAGTACTGCCTCGCCATCGCATACGATGCTCCTTTTCCAGAATTATCATCCACATGATA
ACAACTTTGATTAAAATATTTCCAATCAAAGCCAGGGCATAAATTGGGATCTAAAGAAAACAGTGTGATGTCAATTAAT
TGTAAAATGAACACGTAAGAAGATGTTTTATAGTAGGAACTATGTTCGGATTGGATTTTACCTGTAGTTGTTAACCCTA
GATTTTCTTTGATACTCCGACCTGCATCATTCACAGCTACAAGTTCAACAAAATATGTTGTGTTTTGCTTTAAAGAGTG
CAAACGATAACTGGTGACATTTTTGTTCAATTCGATACTCATTGAAACAGTTTGGTTAAACTCATCGCTATAATAAATG
ATCTGCTTTTGAATCAGATCGCCAGTAGACAGAATCCATGAAATATCAAAAAAATTCCAACTAATTCTTCCTAATTTTA
ATCCTGTCACAGGTGGAGGTTTTTCTATGAAGAAAAAATTGCACTATTCATTTTTTGAAAACAAAACGTTAAAAGAAAC
AACAATAAATTAATATAAAAAATAACAGCATTTGATTTGATGACACTTGAATATACAATCTGGTATCTCTTTTCAATAT
CTATTTGCCAAAATACAAAAAGTAAAAATCTAACGTTTCAAAAAAATATTTAAAAGATCCGAAAACATATACATATAAT
TTTTTTATTAATTTTTATTTTATGAAGCAAGATTGCTTACTTTAATAATTTAATTTAACATTTTTACATTGAGTATTCC
ATTAAGACGGACAGGTTAGAAAAATCACTTCTTTATGTCTATCTGCTTTATGGGAAACACAGGTTTTTCAATATTGTTT
TATAACTTTTCCCATATATCTTACTTAAACTTCGGTTAAGAAAAGTTTAATCGATGTATTAACTTTTATAAAACACCAT
TATGTTAAAACCTGAACACCGACACAAAATTATAAAGTAAAACAGTTTTAGTTGGACAAAAGCAACTTGCGTACCTAAT
CTTTGCGTTGCATATTCTCCAAAATCGCTGTATACACTATATCCATTGCCATCTTCAGCACGATATCGAATCTTGTACG
TCGTACTGTGATTTAAATTCCTTATCTCATACTCACTTATACCAACTGCACTTACATTTAAAATAGTTTTAGTTGATCC
ATTTAAAATTTCGATTTGATAGGATACCAATGTTGAGCTAGCGCCAGCAGTTCCTTCAAGTTTAATAACTATGGATTGC
AACGTTGAGCCAACGAATGAAACGACTTTCTTAACCATTGGCCCAACTAAAAAAGTCATTTAATAAGGTTACAATTTAA
AACATAAATGCTAAGAAAAAAATAGGCATTTAATTTTAATCAACATAGCAGCACACGAATCTTTAGAAGGTTGTTATTT
AAACTGTTTTATGATATCAATGTTACATGAACATTTTTTCAACAGACAGGATGGAAACTTATTCCTTAAAAAGAGAATT
CCAAAAAATTCTCCAAAAATGTTTCAGGAGTTAATGACATTTTAAACGGAATAAAAATGAGAAAAAACAAATTAAATGT
TTCTCAAAACTTCATGGAAAAAAACTGAACCTAATGAAAAAACAAAATCAGAAAAATTATTTTTCAGCAGTTTTCCATT
TTTGCAAGGTTTCTCCACATAAATATTCAATTTCCAGGCAACTCAAAGACTTTCCATGCGTAATAGCCATTATAAATAG
ATTTTTTTACTTTGTGCTTCTCACAGAGAGCCATCAATCTAGCATAGCACTTACGAGTTGTAAAATTCATCTTCGTACT
GGAACCATTACCCGCAAGACTAATAGATCTTGCTTGAATAGAATACATCATTCCAGGAAGAAACAGGCTTGAATTACGT
CTTGAAATGGTTGTATTTAACTCATTCATATTTAGACTAACTAATTCCATCATTACACCATAGATTATCAGTTTCACTC
TTAAAACATCTTCAGTGGGCTTTACAATCATCAAGTCAAATCCATCATAGGCAGGTTGGATTGTAAATTGCAATGGAGC
GGGTAGCGCTAATTAAAAAAAAATGTTTTAGCTTGAAAGTAATCTTATGGAAGAGTCAGGGAGTGACAAGGAAACAAAT
TTCTTAATACAAGTATATATACACAATATTTTCTGCTTTATGATAGTGGATAACAGAAGTTGAAACAACAAAGTCATTT
ATCACTTACAACAATTTGCAACACTATGGAGTTCATCTTCATTCTTTGCACAGTCAGCAACTTTATTGCATGTCTTGTT
AAGTGCAAGACAACTGAAGTCCATACACTGAAACTCTGTATCATTACAGAATTCTAAGAAGGAATAAATACATAAAATT
TGAATGTTTTCTTACATCGAATTTATTTATTTTTTTAAAAAAAAAGCTATTTTGACTTTAAGCTGGAAGTTTTTTGAAC
AATTTAACTAAATTTTATGTTATATGGAACGTTTATCAGTAAAAAAAAGTCACAACTGGAGAAACACCTAACAATGATG
GTTTTGAAATGTACAAAACAATAGAATCAAACAACTTCAAGTCTCTACTGTGAAATGCAACAACGCAGAAGATTAAGAC
ATTTTCCCACCGTCATTTAATAAAGACTTCTTTACAAATGAAAAACATTTTAAAAATTACCAGTATTTTTAATGAGTCC
ATGTTGCTCTAATAACAATAAGCACTTACTTGTTGTTTTATATTTTGTTGTCGTATTGCTTTGACCTGATGGATTCATT
GCATACAATGTCACATGATATGTTGTATTTCGTTTCAAACCTCTTATTGTATGACTGGTGTAGTTATATGGCACACTGA
CATTACTTGTCATGTTTCCATCAGTATACATCAAACCATATCCTGTGATACGTTCGTTTTGGGCTGGCGCATCCCACGA
TACATAGATTGATTCCGAAAATGGCATCAACATAAAATTAATTGGCATTGGTTTTTCTAAAGAATAATTTACTTTCGCT
AGGATATTTCTCAGACTCAATCACAAGGACATAATGAATTCACAACAATTATGGATAACTTACTACAATTCGCCATCTC
CATTTCATCGGAACCATCTTGGCAATCGAGATTCTTATTGCAAAGTTGATTTTTTGCCACACAGCTCACACTACCACTT
GTACATTGCCATTGCAGGGAATTGCACAGAAGTGTTGAAAATGAAGAATTTGCAGCAACACTACTTTCATTCCTTGGTG
TAACAACTTTTACAGAATACCAATACATTCTTCCAGGTGTTAATCCAGTAACATTAACTTCTGTCTTGCCAACCACTGA
AACATTTTGACAGCGCATCATCTGTGTCATGTTGATTTCACAATATCTCACGAAAAATGTCAAAGTTAAGATGCTGTTT
TTGTTTAGGATAATAGGTGCATTCCACATGATGTGTTGCGCAGTTGATTCCATGTTTAATATTGGTGATGTTGTCAAAT
TCTGCACAGCACTTGTGTGATCTAAATCATGTACCAACAGATAATTTAGCAACAGGAAGAAGAATAACCTCAACTATAA
GTTTACAGAATAATTTGGGCAGATTTGATATGCATCTTAAGGCATCCTTATTTTCAGGAGTTTTTTTGTTGCTGTTTTT
CTCTGTCTTTAAATACTGCATAAAAATTTGAAAATTTGCAATATTTATCCAAACAATTTGCTTGTTTTTGGGTTGTTTA
CATGCAGGGAAACTTAAAATAAAAAAAGTAGTGAAAACATTAAATGTTGGAAAGTTATATTTTGAAACAGTAATTTTGC
ATGGTAATTTTTTACAAGTTTAAGGCAAATGTGAAAAACTTACTGCATTTCGCGTACATATACATTTCATCGAAACTAT
CAAGACAATCTGAGACACGATCGCAAAGTTTTTCCCTAGAAATACATGTCTTTCCAGTGTTGCATTTAAATTCATTCGA
GTTACACAGCAATGTTGTGAAGCTTCCGATTGCTTTTTCGCTAACAGATCCCTCCATTGTCATGGCTTCGACATAATAA
ACATACTTTGTTGAGCTCGTCAGGTTAGTAAGAGTAACCATTGTTTTGTTGGTTATTACATCTTCACAATACATGTTTG
TTGTAACATTTTTGTAAATACAATAGGTAACCTTGTACTGAAACATGGTACTTGATTTGTTAGGAGGAGACCAAGATAA
CTTCTGATGTTCCGACTCATAACTTGGAACAACAAAATGGGTAAGGTTCATAACAGGACCAATTTTTTCTAAAATGCAT
GGAAAATTATTAAAAACTCTGTATTTTGTCTTAGACATTTGTTATCACACACAACACTTTCTATTTATACCTCCTTCTC
TAATTTCAAATTGCCCCATTACAGCATCACTGTATCGCTTTTCGACATTGTCAAAAAATTGCAAATTGTAGGAATAATT
TTTTCGTAACAACATATCTGACAAGACTACAGGATTCTTCATTGTCTTTAAACTTCTGACAGCGTCTCCTGCCACTGTT
GTTACATTGACAAGTAAGTACACATTCTCTTTTTGACTGTCACCTAACATTCCGAGTTGCCACGATATTTTAACAGTAC
TTATATTATTTATGTATGTGACCATAATGCTAATATTCTGTGGCATGCTTGGTGTGACTAAAAAGACAAATAGGAATAT
AGGAATATTTTATATTTACTTGCGATATATTTATTTTATTTATTTAGTACAAGTATTTACCCAGGATAACCTATTTAGT
TCTTAATGGTACTGCTATTAACGAGTGTCCTGTGAAGGATGGGGGTGGGGGGGGGGATTTACTTACATAGCTCAAATGG
GTTTTAATGATCATGAAGTTTCATGTCAGTTTCTTACAAATAAAATTATGTCTTAACAAAACTCAATCCACATCAACTA
AGATTTATAACGCAAAAGTCTAATTTTATTGTTCTGTTCTTTTGTTTTTGTTATTTTCTTTACTGTTTAACTGTTTAGC
GTTCATCCAATAGAAAATTTAATTTTAATTGTTTTTGCTTTGAATGAAGTTAACAAGAAACTTTTGGACAAATAAAACA
CGAATTATATATATATATATATATATATATATATATATATATATATATATATATATATATATATATATATATATATATA
TATATATATATATATATATATATATATATATATATATATATATATATATATATATATATATATATATATATATATATAT
ATATATATATATATATATATATATATATATATATATATATATATATATATATATACCATTTTATACTTTAGTACTGATA
ATTTGTTACCACAAGCAATACAACTAGTTAATATTTAGTAACATTATAAGATAGTTGCATTGCCTTGCCTTTCTTAATA
GATGTGTATGCATTATGAGCATTATGGATTTTCAAATAATATAAGGCCATCTACGCATCGTTAGTAATAAAAAAAACAT
ACTCATACCAAATGTCCTGGTTTTCAGCATCGCTGTTTCAAACCAAGGTCCAAAGCCCATAAAATTTTCCCGAACTTGA
ATAGCATACGTTGTATTTTCATCTAAGCCAGTAACATTCGCCATGTTTTCTGCTACATTTTTTATTATCACACCATTTA
CTGACACTTGAAATGGTCGCACTCCATCAAGACTTGTTATTGGCCATTCAATGGTTAATGCATTCCATCCTCGGGTGAC
CAATTTAATTTTAAATGGTTCTAATTTGTAAAAGTACACACAAAAAATAGTATACAAAATATAGTCTGAAAGTCCAATG
TTGAGTGTTGAATGTGTTCTCGAAAACACATTTCTCATAAAAATTTAAAAACAAAAATACCTTCGTTTCTCTTACACAC
ATAACCATATGCATTGCCATTACAACTATCCTTTGTACCACATGCACAATCGACGGGTTGTAATGGTGGGAGCTTGCTT
TCTGTATTTTCATAAACTACACATGCTTTGTTTGCTTCAAAAGTCAAAGGAAATGGTAATCTATAGGGGTTGCCATTAT
CCCAAACAAATTCATTTCCTTGATATGTTAAACCAATATATGCTTTTTTCATAGTCCTTTCTCTAAACAATAATGTTAA
ACAGAAAAATGTATTAAAAGACCTCTTTTTATACCATGTTCCACAAAATAAAACATTATATCCCTAAATATATTTAAGG
ATATACTATATAAATATACTTTATTTTTGTACACAAGACATGAAAGCTCTGCATCTTTCTGTTTGCCTGATGCATACAT
GTGCAGTTTATAGTGGGAGTTTACAAACAAACATGTTTAGAGTAAAAAAGTAGAAAATGTACATTCGTTTAATGGCACT
GAGTTCAAAATAGTTTTTTATATCACAGTGTGTAATTGCGTCGCGTAGAATGTTTTCACGGGGAGCGACATTTTTAAGT
TCATCTAGTTGGGCATCATTAATCCTAATTAAGTTACCAGGGGGTGGGTAAAATTGACAAACACTAATTTTTTTGAGAA
AGCAGCAATGAACCCTCTCCTTTCTTATTATCTTTTATGAAAACATAACTTTGTTAATGTACAATTCGAAGATAATCGT
AGTATGAAACAAAATAGAAGTATAAAACAACTTTTTTGGATGCCTATATCTCCCACGAGAATGCAATCTGGTTTATCTC
TCACAGGAAATTAAAAATATAAACAATCGAATTTCAACTTATTAGAAAGAAAATTGGTTTTGTGTTAAAGACGCGAAAA
ATACAGCGTTTTTATCTTGGAAATTCTCCATTTACCTTGATTAGTTGCAAAGTGGTTCAGTTTAGAAGTGTATTTGCTA
GGGGTAAGATTTTTCTATTTTTTCTAATTTTTTTTGTTTCTACTTCGCAAAAGATAGTATTTTAATATTCAATGACTGT
AAAACGCATATTTTTTTGGGAGGTCCATTTTTCAAAAATAGGGTACTTTAGCCCGTTTTAACCATGTTTTGATAGCGCA
TTTGCCAGGGCAATTTTTGTTTAGTTTCCAATATGTTTAGGTTTTCTACAGAGCTTACGTCCTATATTTATGGAATCAT
TGACTGTCAGTGAAAAAATGTGAAACATTTTTAAGAAAATGCACCTCAAAGAAATAAAAATCAGTTTTTTTGTGTCATG
CACCATATATTTTCCCATGCGAAGTCGTTCTACTGTAACAAAACCCCCTGTTCTTTGAATTTTTTTCTAAAATGATAGC
AAAACATGTCGGTAAATTCTACGCAACATTTGTGTCCATTATTCTCCTAGTTGGATATACAGAAGATATATATCTCTAT
ATTAATAAGCCAGTTCCGTGTGTCTGTAACAGGCAAAGTTGATATCGTCATTTTCCTTTGATGTTGCCGAAAAATGCAT
GTCTAATATGTTAAATTTTCTGACGTTACGACGCGACGAAAATAACACTACTTTAACGTCAATATCCTATATTAAATTA
ATGAAGCTATTACAGTGCACCTAAAACTTTGAGGCCAAATAACTTGGAAACGAGGTGGTGACGTCAATGATTTTTCACC
GCGTTGGTAACTAGGGACCAACTAGGACCAATTTGGGTAATTTTCCCAAACCTGGGTCCCCGAATCCGTTTCGGAATGG
ACGGGTTGATGACGTCATCGAAAAACCTTCAAATCCTAATATCTCTGCAACCGTTTGTCAAAAATACGCGATCCTATAC
ATTTTCTTGCTCAGCGTTTCAAGATCTATACGATGAAGGCAACAGGCATACACATTTCTGAAAAAAAACATTTTGTGTT
CTGACATGTCTCTGCTGACGTCATCAAAATTTAAATGACGGTTGTTTTTCTCTGTTATCCTGCCTAAGTGGATTTTTCC
ACGGGCCTTATCGACTAGTCTATATAATAATACGCCAGTTCCGTGTGTCTGTAACAGGCAAAGTGGATATGTTCATTTT
CCTTTGAAGTAACCCAAAAATGCATGTCTAATATGTTAAATTTTCTGACGTTACGACGCGACGTCAATAACACTACTTT
AGCGTCAATATCCTATAATAAATTAATGAAGCCACTACAGTGCACTTAAAACTTTGAGGCCAAATAACTTGAAAACGAG
GTGGTGACGTCAATGATTTTTCACGGCGTGGGTAACTAGGGACCAACTAGGACCAATTTGGCTAATTTTCCCGAACCTG
GGTCCCCGAATCCGTTTCGGAATGGACGGGTTGATGACGTCATCGAAAAACCTTCAAATCCTAATATCTCTCCAACCGT
TTGTCAAAAATACGTGATCCTATACATTTTCTTGATCAGCGTTTCAAGATCTATACGATGAAGGCAACAGGTATACAAA
TTTCTTAAAAATTTTTTCATGTACATTATTTTCATGTACATTATTTTAACCAGCATTTCCACCTTTACACATAACAGAC
TGAGAATAAACAAATTTCGCGAATTTTTTTATCTGGACTGCACTGCTGACGTCAGCAAAACATCTAACAAACTCTCTTT
TTATTGACCTTTTGCCTAAGTGGATTTCTCCACGGGCTTTATAGACTAGTCTATATATTAATAAGCCAGTTCCGTGTGT
CTGTAACAGGCAAAGTTGATATCGTCATTTTCCTTTGATGTCGCCGAAAAAAATCTTTGATGTTGCCGAAAAAAATATG
TCTTCTTTGTCGTGAAAAGCCGCGAGTTTTGTGTGGTTTGTTAAATGAAGTTCTACCACAAAGTAACGGAAATTGTGTT
TGCAAAAAAGATGGCTGTCCTTTTTAAGCATTTGTCTTCTCTTGCCTTCAAAATAAATCTTTACAAAAGCATTTAAAAA
GGGGCATGGTATATAAATGAAGTATAGAAAGGTTTCTGTAAGGTTTGTTTATGTTTTTTAAAGTTTTGATGGTATTATT
GATGCGAGACATGTTTGTTAGCTAGCATCAACCACACCAACAACAACTAGCTACGTAGCTAGGAATTTATAAATATGTA
GCCATGTTCTTTATACCTAGCTAAGTCTCCAGTTTATATTTAAGTAACCAGCTATTAGCTGCTGTAGCTAGCTACCTTA
TGTTAGCTTCAGTTTTATGTTGCTTTTTACATGTAAGCTAATCTTAGTGGTCTTTGCTAAGAATGTGACTGTAACTTAT
TTTAATTGACATTTTAAGCTTAAATTAACAAGCCACAACAACTTTTAAGAAAGTATTACATAATATTTAAGAAGAGTTT
AAGGACTGTTTTTAAGCAAATAATGTATTTTTCACAATTTGTGTATGCAAATAATGTATTTTTCACATTTTGTGTAACT
AAACTTATAGCTATACATCGGTTACATGCAATATGACGAAACGATTTTTATTTAACATGTAGTAATTCTGGTACCTTAA
GTGTAGTGATTTTTGTTGTTCTAGATGTTCTGACTAAAAGTTTCAACTTTTTTGAGGGAGTACAACACTGAAAAAACTT
GTGTTTTTTTTATATATTGTATAAATTCTTACCGGGCAGGACTCTGTACAACATACCGAAATGACTGATCCCTCTCTAT
TTATAAATTTGATGCGTTCCAAATCACAGTTTTTTGAAATAATATTTAATGAGTACAAGATGCAAATACTGATTTTTGT
TGAATCAGAAGTATTTCCTACAACCATTCTTTTTTTACACTTTTGTGGAGAAAAAGTGTATGCAATATCATCAGAATAA
CTGATTTTGTTGCAAACTGTTTTTCTTTTTCACATTTTGGATTGAAATATTGTTATAAAGGGCATATATCAATAGACAT
ATAAATACCAAAATAATTAAATTCTGCAAACTTTGATTTTGTCGTTCACCTCTCATCTTTTATATTTTGATTAAACTTT
TGAGGAAAACCATAGGAATTATTTAGAATTTGTATTTTGTGTTGCAAATTTAGTGCAAAAATTTAACTGTTGTGAGGGA
GGACCATATGCAATTATATATACTAAAAATAATAATTTGATATTCTACAAGTTGTATTTTTGTATGCACTTAATGACTG
CTTTTTCTGAGTTGAATTTGATGGGTTTCATATCAATTTTGTGGAAGATTTTATGGCTGAAGACAATATAGAACATGCC
AATTGAACTGATTTTTGTTCATATTTTGATTTGCTCCTCATAAATCTTTGTGTTCGACATTTATTGTAAACTTTTGTGA
GGAAGGACCATATATATATACAATGTTTTCAAAATAATGATTTTTGTTGATTTGAAATTTACTCCTTGCTCATTGCTTT
TTCGACATTTCAGGTTAAAATGTTTGGTAAAGTCAGTACGGATTATTAGACAAAAAATTGTTTTGTTAACCGGTTAATT
TTTATATTTTGTGCATATTTTTGCGGGAGAGGATGGTATGCAACCGAATAAATGATTTTTCAAAGTTTAACTTTTTGTT
TTTAGGTGTTTTGTGTTTGTTTAAGTTTGGCTTTTTGATATTGTTCAGGTTGTATTGTTGTGTAAGCATTTAGGGAAAA
GACAATGTTTAAAATGCGTAAAGAACTTATTTCATAGATCTGTGCTTACTGTTGCAAGCCTTTCTTTTCGACACTTCAG
ATTAAAATATTGAAGGTTTTCAACATAATCACATAATAAGATGTATACATATTTGAGATATGTGTTATTTCTGACATTA
TTATTATTGTTGTCGTAACTGTCTGGGTTGTGACTGTCAATGTTGTAACTTTCTACTAACTAGATTTTACACCTTGCAC
GCCGTTGTTTTTCATATTTTGTCTGAAGTTTTGTTGGGAGGATTTCATGCGATTTGACATTTGATATTTTGTGTTAGAT
TTTAAGAACTTTTTTGTTAAATTATGACTTATATACTTTCTTTTTATGCATTTTCAGATTATTTTTTTTAGTAAAAGGC
ATATTCAATATACTGAAATATTTGCTGATGTCATCAAAATTCAAATGACAGAACTTTTCAATTGTTTTTCTGCCTAAGT
GGATTTTTCCACGGGCCTAATCGACTAGTCTATATAATAATACGCCAGTTCCGTGTCTCTGTGACAGGCAAAGTTGATA
TCGCCATTTTCCTTTGATGTTGCCGAAATTCTCTTTGAAGTCGCCGAAAAAATTATGTCTTCTTTGTCGTGAAAAGCTG
CGAGTTTTATGTGGTTTGTTAAATGAAGTTCTAGCACAAAGTAACGGAAATTGTGTTTGCAAAAAAGATGGCTGTTCTT
TTTAAGCAATTTCTACTCTTTCCTTCAAAATAAATCTTTACAAAAACATTTAAAAAGGGGCATGGTATATAAATGAAGT
ATAGAAAGGTTTCTGTAAGGTTTGTTTATGTTTTTTTCAGTTTTGATGATATTATTGATGCGAGACATGTTTGTTAGCT
AGCATCATAAAACCAACCACACCAACAACAACCTAATAGCTAGCTAGCTCGGACTTTATAAATATGTAGCCATGTTCTT
TATACCTAGCAAAGTCTCCAGTTTATATTTAAGTGACCAGCTATTAGCTGCTGTAGCTACCTTATTTTAGCTTCAGTTT
TATGTTGCTTTTTACATGTAAGCTAATCTTAGTGGTCTTTGCTAAGAATGTGACTGTAACTTATTTTAATTGACATTTT
AAGCTTAAATTAACAAGCCACAACAACTTTTAAAAAAGTATTACATAATATTTAAGAAGAGTTTAAGGACTGTTTTTAA
GCAAATAATGTATTTTTCACAATTTGTGTATGCAAATAATGTATTTTTCACAATTTGTGTAACTAAACTTATATACATC
GGTTACATGCAATATGACGAAACGATTTTTATTTAACATGTAGTAATTCTGGTACCTTAAGTGTAGTGATTTTTGTTGT
TCTAGATTTTCTGACTAAAATGTTTTTGTTTATGACATTTTGTCTTATTAAGAAAAGTTTCAACTTTTTTGAGGGAGTA
CAGCACCGAAAAGACTTGTGTTTTTTTTTATATTTTGTATAAATTCTTACCGGGCAGGACAACATACCGAAATGACTGA
TCCCTCTCTATTTATAAATTTGATGCGTTCCAAATCGCAGTTTTTTGAAATTTTGAGTAATATTTAATGAGTACAAGAT
ACAAATACTGATTTTTGTTGAATCAGAAGTATTTCCTAGAACCATTCTTTTTTTACACTTTTGTGGAGAAAAAGTGTAT
GCAATATCATCAGAATAACTGATTTTGTTGCAAACTGTTTTTCTTTTTCACATTTTGGATTGAAATATTGTTATAAAGG
GCATATATCAATAGACATATATATACCAAAATAATTAAATTCTGCAAACTTTGATTTTGTCGTTCACCTCTCATCTTTT
ATATTTTGATTAAACTTTTGAGGAAAATCATAGGAATTATTTAGAATATGTATTTTGTGTTGGAAATTTAGTGCAAAAA
TTGACGTAAAATGAACTGTTAAATTGATTGTTGTTGTTTTAACATGAATTATGACTCAAACTTTGTTTTTGCATTTCTA
ATTTGACTAATTAGCCTAAAAATTTGCCAATTGGTTTTACACTCTGTTCTTTTTTATATATATTTTATGTAAACATAGA
AGTACACAAGTAAAGTTAGAAGCCACAAGAAGTTAATTCGAAAGTGAAGAGTGGAGCTAGAAGTAGTAAAGAAAAGTTA
GAAGTAGAAAATGAAAGCTTGGGTTTAAAGTAGATTTGGATTCACAAATAGTATGAACTTTTTAGATATTTTTAGACGT
TATGTTTTTATGTCGCTAGAGTTACGTGTCAGGTAGACTCGCATTTGCCAGGAAAAAGTCACTTAAGAGCTTCAAATTC
TTTATATTTTACCGCGTTTTTTTTTTACACTTTTTTGCATAATTAATGTTATCAAACAAATGTGCTAGCGAAACTTTTG
GTATGTTGAACTTACTGCAAATGTCATAATTTTTATATTGCCATTGTTTCTCTTTATATGTGTTTTACTAAGCATAAAT
AGCTAGCTGGCGTCTTCACAGTTTAACTATATTTAACTGGGTATCTGTCTTATCTAATGTTACCTTCAAGCTCCATATC
TAAACCTAGCTAGCTAACTGATGATTAATGTTGTTATTCCTCTTTTAGCTATTTATATCCACCTTAGTAGTCAAACTTA
GGGATCTTATTTGAGCACGAATTATGATGTAACAAGCCACAAAATCTTTCAAAGACTTATTGAACTTTTAGGGTAGTGT
GAGGAAAAATTTTACTTTAAGAGGAATGATTTTGTAAAACTAAAGTGTGTGCGTTAATCGGAGTAAGTTTTATTGTTTT
GTTGTTGACATCCTGTTAAACTCCTGTAAGCTCGCATGTAAATTACAAGGTTATATATTTTTACAAGGGTAGTGGTTGA
TATTTTTACAAAGTTTGTTGACATTTTTTGGGAAATTTACCTGGGTTTTTTACATTTGTGGTTAAAATTTCTCAGCAGA
GAATAGTATGGTTGCCGATTATATTGTTTGTGTTGCAAACTGCTGTTTTTTAAATGTTGTGTAAACTTTTGTGGAAAAA
GACCACATGCAAAATACTGGAAGAACAAATTTTTGTACAATTAGACTGTGAGCTGAAGTTGGATTTTTTTTATATTTTG
TTTTATAAACTTTTTTTAAGCTTTAAACTAACTGTAAGTAATGTAATTACGGGAATAAATATTTGGTGATGATAAAAAA
TTACTGAATGTTCAGACTGAAACTGTTTAACTTTTATGAGGGAGGACCATATGCAAGTATATATACTAAAAATAATAAT
TTGATATTTTACACTTTCCAAGTTGTATTTTTGTATGCACTTAAATGACTGCTTTTTCTGAGTTGAATTTGATGGGTTT
CATATCAATTTTGTGGAAGATTTTATGGGTGAAAACAATATAAAACATGCCAATTGAACTGATTTTTGTTCATATTTTG
ATTTGCTCCTCATAAACCTTTGTGTTCTACATTTATTGTAAACTTTTGTGAGGAAGGACCATATATATATATACAATGT
TTTCAAAATAATGATTTTTGTTGATTTGAAATTTACTCCTTGCTCATTGCTTTGAAATTTACTCCTTGCTCATTGCTTT
TTCGACATTTCAGTTTAAAATGTTTGGTAAAGTCAGTACGGATCACGAGACAAAAAAATTGTTTTGTTAACCGGTTAAT
TTTTACATTTTGTGCATATTTTTGCGGGAGAGGATGGTATGCAACCGAATAAATGATTTTTTAAAGTTTAACTTTTTGT
TTTTTGGTGTTTTGGGTTTGTTTAAGTTTGGCTTTTTTATGTTGTTCAGGTTGTATTGTTGTATAAGCATTTAGGAAAA
AGACAATGTTTAATATGCATAAAGAACTTATTTCATAGATCTGTGCTTACTGTTGCAAGCCTTTCTTTTCGACATTTTA
AAGATTAAAATATTGAAGGTTTTCAACATAATCACATAATAAGATGTATACATATTTGAGATGTGTTATTTCTGACATT
ATTATTATTGTTGTCGTAACTGTCTGGGTTGTGACTGTCAATGTTGTAACTTTCTACTAACTAGATTTTACACCTTGCA
CGCCGTTGTTTTTCATATTTTGTCTGACGTTTTGTTGGGAGGATTTCATGCGATTTGACATTTGATATTTTGTGTTAGA
TTTTAAGAACTTTTTTGTTAAATTATGACTTATATACTTTCTTTTTATGCATTTTCAGATTATTTTTTTTAGTAAAAGG
CATATTCAATATACTGAAATATTTGCTGATGTCATCAAAATTCAAATGACAGAACTTTTCAATTGTTTTTCTGCCTAAG
TGGATTTTTCCACGGGCCTAATCTACTAGTCTCTTATAATAATACGGAGCTTCTGTCTGTGACTTTTGCAAAGTGGATA
AAATTTCTTTGATAAAGTCTATAAAATATCGCCTATACATTTGTTCTGTAAATTAGCAAACTTTGACGTTAAAGCAATA
TTGACGTCAAAGAAAAGTATATTAAGATTAGTGAAGCCATTGCATTGCACTTTTAAATTTAAGGCTTAATAACATGGAA
ACGGGTGGAAATAACTGACGTCATCTCCTGCGTGGGTAACTAGGGACCACCTAGGACCAATTTGGGTAAGTTTCCTAAA
CCTGGGTCCCCAAATCCGTTTCGGAATGGGTGGGTTGATGACGTCATCAAAAAACCTTTAAACCCTAATATCTCTGCAA
ACGTTTGTCAAAAGTACATAATCCTATACATTTTCTTGATCAGCGTTTCAAGATCTATACGATGAGGCAACAGATATAC
AAATTTCTAAAAAAAAATTATCGGTTTTGACGGGGCCATTGCTGACGTCAGCAAAATCTTTAAATCCTTATATCTCATT
AACATCAAAATTTTTATCCTGCTTTAGTGAATTTTCCACGGGCTTTATCGACTAGTATTATATATATATATATATATAT
ATATGTTTATGTTTCTTACCAAAGGTAAGAAAATAAAAAGCAATTTAATTATGAAAAGTGGTCTGTATTTGGTTGTGTC
GTATTAAAGTGTCATTTAAAAAAACAACTTTAAAGACTACAATCAAGACATATTGTAATTTTTTTTTTTTAGGATACTG
TGCCACCCTCTTCTCCTCTTTTAACGTTGTTAGGAACCACACTGAAATGGGGGTGAAAGTTTACTGGCCTCGAAAAAAA
TTTTTAATGCAGTGTCTCATTAGTGATGTCCCTGGTTGCAGTTAGCAAGAAAGACTGTAAAATAATCAAATAAGCATTA
AGAACTGTCGAACATGTCGAAAAAGTTTCTAATCAGCACAATTTTAAAATAACACACAAAATTTTAAATAAATAAAGCA
TTACTACCATAATAACAAGAATTATTGACAAAAATCCATACCTGAGTATATTATTGAAAATAGAAATGTCTAGGAAAGT
CAATTGTGCAACTGTGGAGTTAGTCAGCTCCATACAATTATGTTCTGCTTGTGTCTTTGTGACTCCATTACCTTGATTG
TTACCAACATAAAGACAAATTCCACTGGGACGTCCAGGTATGTGGTACCAGTCTGATCCAGGACAAACATTTTTGCCTA
AAAATATCAAATGATTTTCTGTTTAAAGCTTGTTTTTTTGGAGCATCATAAATCATCATGTTAATTTCATTTAGCTTTT
GTTTTAATCAAACTTTATAAAACAATAAAATAAAAATGTGTTGCCAACATAAATGCCCAAGAGTGCAAAGCTAAGAAAA
TAATAGTACTTTAATAAGTGGATTACAACATAAAAATATCTAGTTCCTTTTTTAAGTTTGTGACACATTGTGTATTCAT
CTAAAATTCTGTTAAAAAAACTAACTTGTTTTCTGAAATGTTATTGTAACAGGTGGTCCCCTTCCTGCGTCATTTACAG
CAAAAACTTCAATTTGATATGCTGTGTCTGGAATTAAAGGAAATATCCGGTATCTTGAAACATTACTCATAACTTCGAT
TCTGGTTACATTATTGGTACTTGTTGGTTTTACTTCAATGATCTGCTTTCGAATCAACTTTCCATTTGAAGGAGTCCAT
GTTATTGTAATAAAATTACGACCCGGAACTAAAGTCTGGAGATCTCTTATCTGGTCAGGTTCAGCTGTAAAAAACATAA
CCAAAGAACTGTTACTTGCACCCTAATAGTTTACCCTTTTCTTTCCACAAAGAAATCTGCTTATTTTTTAAGGTAGTGA
GATTCCCATATCTAAGGCAATTTATTCAAACACACAAAATACATAAAACCTTACATTCATAAAGAATAACTTAGACTGT
CATCAGCCCACAATGTTTTTCATAACATTAATTTGAGCTAAAAACTTTTGTACTAAAAAAAATAATTGCAAAAATTTTA
GCACATAATAATTTACCTAATAACGTAGTTGCATTTATATAGCTTGAATTACCACGACCAGCCAGATTTACTGGTGTAA
TGGAAATAGTGTACATGGTGAAAGATTGAAGAGAGGAAAAATCAACACTTGGTATTTCTGATTCAGAAATATTTTTTTC
CCTTTTGGTTGTTCCATCACTGAGAACTAAATCATACTTTGTAACATGCTCTGTTGACGGTAATTTTGTAAATTTCACA
CGTATACTTGTGGCAGATTGTGTTTCAATTGAAATATTCACAGCACCCATGGGTGGCTCTGCAATTAAAAAAACAAAAA
TTAAGTAATATATATTAAATCAAAAAATAGATATACAAATATATACATTCTCGTTAGGTTTACCAAGAAAAAGAACAAA
AAGAAAACATTGAGATGCATCCAAGTTAATTTTTCGTTTCAGTTATTTCTTGTTTAAAACACATTATAACTATTATTCA
GTAAAACAGACTATACAGCAATGACAATTGAACTAAAGAGAATATGTACTTACTGCATCCAAACAGAGACATTTCGTCA
GATTGATCTAGACAGTCAACAACTCCATTACAGGATGCATTTTGTGGAAAACACATATCATTACTTTGACATTTCAATT
GCATGCTAGTGCACAATAAGGTTTTAAATGTATCAGAAACAGAATGCCCAGCCTTTAAATTTTTATCGAGAGCAGCAAC
AGTAAAATTGTATTCCATATCTGGTTGCAAATCCATCAAAAGCATCTCAGTAACATCTGTAACTTTGTTTTCACAATAA
CTAGCATTACAATATCGAACTGAATATTGTAATTCACTTTCCAGGTTTTCATTTAGATCCATTGGAACTGACCAATTCA
ATAAATGTTGGCTAGATTCAAAACCCACAACAGCCATAGACATTAAATTGTGAATTGGCCCCACAATATCTAAATTAAA
AACATAAAAAGCTATGTTTTTAAACTTTTTTTTAAAAATAACATTGTTGCACACAAGTTTTGAAGTAGAGTTGGAAACA
GATATTTTGCTTAAATTAACTTCTTAAAGGCGACGATTATCCTGCCTCTAAGAAGTTAAACAAAAACAAAAAACATTAA
AGTAGTTTTTTTATTTTTATTATATTTTATTTTTTATGATAGCAAATTTACCCTGTGAAATATTTCTGTTCATCCAAAA
ATTCAATCCAATATTTGTTTTATATAAATGCAACATGCATAGATATAGGCATTTGAAAAAACCATTCAGGCAGCACTAA
GAAATATATGCACCTGCCACTGTTTGATTAAGAATTGGAGCATTTTTAACAAACGAGCATGACCAAAAGTCACTGATAA
AACTCTTACTCCCAGGACAACAAAAACAATTCTTTGTCCATGTCACGTTAAAATCTTACCTTCTTTAAATGTTATCCTG
AAAGTGTTGGAATGACCTAACTGATAGATAGAGTTTTCTGCCGTACAGGAATAATTGCCTTCCATACTCTTTGTCATAT
TTAGTATTTTAAAGACTGCACCATTGACTTCAGTGAAACCTGGTTCATTTCTCACTTGAATATGTCCTATGTTCCATTG
ATATGTTATTACAGGTGGTAATGATGTAGCAATGCATTCGAACACTTGACTCTTTCCTGCTTTTATAGTAATTCCTTCA
AAGACACTGGTTACATTTGGCGGGATACCTTAAAAATTTTAAATTAAAATAGAAAACAACAAAAGCGTTTCTTAATGGC
TTGTATTAAAAATACAACCATCTGAAAAAAACTCCCTAAAAAAAATTAAAATTGTGTAAAATTACACAGCAGTTTTAAA
AAACAACAATTCTTTTAAATATTTGAATTTACAACAAAACCAAACCTATGTCAAAGCATATCGAATAAAATTTATTTCT
ATCTTACTTTTCTTAACAGTAAGTGAAATACTTCCATTCACAGATTCTTGAGTGCGTTTGCTTGTCCCAACACATGTGT
ATATTCCAGCTTGTGAAAGTTCCACATTAGAAAAAATTAATCGAGCACGTCTCTGACTGTACTTTGACTCGATGTTATT
GTTAAAATTTGAAACGCTTCCATTATAATAATACTTTACAGTTACATCTTCACTAAATGACCAGGACAATTGTTTAAAT
TCACCTTCAATAAATACTTCAGTTTCTCGATTGTTTACCTGCAAGCCTATAATAACAACATAACAGAGCTAACTGTTAG
GCTTTAGTTTTATTTGGTTTGATATAGAGCAGCATAACTACTGGTAATGTTTGGCCCTAGAGATGTGTTCTGGGCTCAG
GTTACGTAGCAGGCCTGATTCCTGTCTAAAAATAACCAAACATAACCAAACATTAACACTTTAACCACTAACTCTATTT
CCACACGGAAGAAATTATTAATTTCTGTTAGCCAAAAAATTTCTTACAGATGCATGTAAACCTAACCGCCTAAGACAAA
CTTTAAGGTATGAGGCAAACTTTAGGGCCTGAAACAAACTTTAAGGCTTAAGACAAACTTTAGCCTTGTAGAAGTATTT
CACAGTATTAAGCAACCTTTTTTGTTTATTATCTACTTTTTTAAGACTTCAAAATCTACTAACCTTGTGCAAATATTGT
TGAAAGAAGCACAACACCGAGCAGGATATACATGATGTCATAATAACTTTTGTATCGCCTCATTTAGTTTTTTCTCTTA
AAAAGAAATAGCACACATACAGTTAGAAAGGGAAAGTATGCACAAATATTGTGGTGAACCTTAATAAAATTATGTTGCA
ATCTTGCGATTTTAAAGAAAAAGGCTCTGCTTGTAAAAAAGGAAATTATCTACTTGAGAGAAAATGTAAGTCATAAATA
AAAATAGCTTCAGGAAACAATTTTAGTATTAATGAACATAACTGAAATAGTTAAAGTTAATTATTTCAACCCACCTCAG
ATATCAATTAATTTTTAGCTTTGTCATTGTAGCAAATTTTTTTTACGCATATATATAAATATATATGAACATAAACTTT
TTTTTAATATGTATCTACTTTTAATTTAATTTACTTCCTCATTCCTTTGTTAACGTTAACTTAAAGATTTTGATATTTA
ATGATTTTATAGCTTATCACTATCTTTCAGAAACTGTAGATAACTGCATTCCTAAGTGAAATATTATGCAAATAAACAT
TTTATCAGTAAAATTTTATAAATAAATTAAACTTCTTTTAACTACAATTTTTTACTTTAAAAATTTTATTTTTTAAAGA
GTTTTTACAAGAGCAGTGTATTGCAACAATCTCAGTGCAAAGATATAGATCAAAACTTGTTATGCTTATTAAATTATTC
AAATCGTTTTGGGGTCTTTTTTTTGCCAACATCTACTAATAAACAGCACTTTTTAAAGGATAAAAAATTTACAGCACTT
GTGAAGTTACCACAGTATTTATGCTTCCTAGTAACACTACACTTCCTATTGTCTGTTTTTTTCTGTTGTTTTCATTCCA
CCAGGTGTAGCAAAATTTTTTATCTGCATATACCAAAAAGCATAAAAAATAAATGAATATATCAGTGGTTTTATAGATA
AATTTCAGTTCGCTTTTATTTTAACGAGATGGATAAAATTTGTTATTAAAAATTTAGCAGGTTGAAGTTAGAAAATTAA
AATGAAACATTGTAAACAATTTATCAGAGGAAAAATAATACAAATGAAATAAGAATGAAAAAGAAGAAATACCATACTC
ACCATAGACACTGTAAAAATTTAAAATTTGAAAATATTCTTCTTCACTGTTGATCACTGTTATTGAAACTATAGTAATT
TTCTACAAAAGAAATGTTATATAGTTATTGTCAAACATAATTAAATTTCACAATTAAAACATAATTAGTCAAGCTTTCA
TAGTTTGGAAGCTCCTTATTGTATCTACGTGATTGCAACAATTAAAGTCATTAATGCAAGTAATGACATCATAAAAATT
ATATTGAAATAAAAAACATTATAGTATCTTCTTTTACAGCAAAAATAAAATTCCAATGAAAAATGTTATCAAACATTTA
AAACGTCATTATTTAGAAAATCATGTGGCAAGCAGAATTTTCTTTTGTGTATAATTCCAACAACATCATCATGCAGTAA
AAAATGCAGACGTAATTTCCAACAATTACATTACCTCTTCTGATGGGTGATCCAATTAAATAACATGCTTTGACACATG
TTGGATATTTTCTTAGAATAATGTTTAAGCAAAATTTTGACGTCCTTCTTTAATCTGCTTTATATATGCATCATAAATT
ATTTCTTCACTTTTGAACCAAAGCTTTTTAACTGTTAAGACACACCCAGTCTGGCACCATGCTACGTCTAAATAAGTAA
GTGTACATTGACTGCCCAAATTTTAATTGTGTCAAGTTGCTATTGTGAGAAAGAAAAAACAGAATAAAACAGCAAAAAT
AATTTCTATTAATTCTATTTACATATTTTCTGGAGGCCGGTAAAATTTTTTCTAAAAAAACGTTTAGAAATTGATTCTT
TTAGCATTATGCCACCTTTTTATGAAGAAAATTTATGCAAGATAAAAATTAAAAAAAAATTTAAATTAAAACTAAAGTA
AAGTTTCCTGCGTCAGTGGATAAAAGGTAATAAATGCCACATGTGACATTTGATTTAATTTAAACAATGAATTTTTAAA
ATTGCCCTGGTCTTTCTTAAAACTAATTCTACATGCAGTTTTGCATAATTAAAAACTGCGTAAGTGCTGAAAGAAATTA
ATTTAATTTAATTTAATTATTACAGGATATAGACAACTTTTGTATAGTCAGCGAAAAATTTCAAATTTCACGAAACCAT
TTTAATATTGTGTAAACAATTTGGTTCTTATGAGCATCATATGGAAGAAAAAAAGTTAATTAAATGGAATGTATATAAT
CAGCAAGACAGAAAAATGATTTTTTAGCTAGTTTCTCTCTGATAATGTTAGTTGTTAAAGAAACAACAAGACAACATTA
ATAAACTCCAGACCCACAACATAATTACACTATTTTTATGTTTCCAGGAAACAACCATAACATAACAAATGTGGTTACC
ATTATGATAAAAATTAACAGTTCAAATCACTAACTGTTCCTTTTGATGTGTGCAATAAACAACCTCGAGTACTCCACCT
TAATAAAAAAAGGTTTAAATCTCTGTGGAAAATATTTTTATCTAAATTAGGAATTATATACTAAAAAATCATGTACTGT
CTAAATTTCCTATTTTGCAAACCAATTCTCTCATCATAATACTTCCTACAAAAAATGAGTACCACCTGCCACATTCTTG
TTACATAATATTTTGAGTCCCAAGGTCAAACACACTGTTGTATATCACATTCAAGAATTTCGATGTACCACACTATTTC
ACATTTGCAAATAAAAAAAAGACAATACACTTTCATGCTTTTCTCCAATTTCAAATCAAGAACAGTCTTTTCATAATAT
TTTATCAGCTTTTTTTACTAATTACGTGTATACATGAAAGATGTGTGTTTGCTTTTTAGGCTAGTAAAAATAAAGGTAT
ATTTCTGTGCTATTAATCACACACTATTCTTACAATAAAAAGCTCTTCACTAATAGTTTTACTTGAAATGGTCATTCTA
TAAGTTTTTTTGCAAACTTATGGCATGTTTCAAGGTTTGTACAGATCTTTGCGATATTCCAAGCTTCCGAAGCACACAA
ACACAAGAAAGAAACCTAGGTATACAATAAGGTAATGTAAGCCAAAAACTGTTAAACATTTACATTTAAAAAAAATTAA
TTAGTCAATGCGGGACAAGGAAAAGGAAAGAATCTCTATTTTGCCTTTGTAGATTTAGAGAAAGCTTTTGATAGAGTGC
CACGTAAAGTTATTTGGTGGTCTATGAGAAAATTAGGTGTGGATGAGTGGCTAGTTACGATGGTACAGTCTATGTACAG
CAATGCTAGAAGTCGTGTCATATTTATTTATATTCTAGTCTTAGAAGCGCTGTCGATGGAGTTCAGAACAGGTTGTCCA
TGGGAGTTATTGTATGCAGATGATTTGGTTCTCATAGCAGAGTCGATGCAAGAACTAGTTGAAAAGTTTGAGAAATGGA
AGAAAGGACTAGAAGAGAAAGGGCTAAAGGTAAACACAGCAAAGTCTAAAGTCATGATTAGTAGCATTGCAGCCAAGTG
TGACCTTGTAGTTGTAGGAAAGGGGTTGGTAGTAACTCAATTTTTTGTCAGACTTGCAAGTATTGGGTAAATAAGAAGT
GCAGTAGTATTAGTGGAAGGTTAAGAGCTGACATTCAGTTTGTATGCAAGCGTTGCAAAGGTGAGATTATAGAGAATGA
AGTATTTCCAGCTTTAATGATGTACAACAGTGGCTCGTTAGAGATAGTTGAGAACTTCTGTTACTTAGGTGATATGTTG
GGCAGTGAAGGGGGTGTTGGAAGAAGTGTTACTTGCAGGATAGGTTCTGCTTGGAAAAGGTTCAGAGAGTTACTTCCTT
TGTTGACTAGCAGAGTCTTGTCAATTGAGGCAAAAGGTAAGTTGTATGAGGCCTGTGTAAAAAGTGTTATGTTGTATGG
TAGTGAGACATGGGCAGTGAAGCAGGAAGATCTTGACCGTTTAGAAAGGAATGATATGAGAATGGTTAGGTGGATGTGT
AAAGCCAGTCTGAGGGACAGAAAAAGTTCAGATGAGCTAAGAAGCAGGCTAAGTCTCCGTAGAATTAAAGATGTTATTC
AGATAAGAAGATTGAATTGGCTGGGGCACTTGGAAAGAATGGAGGAGGATAATTGGGTAAGAAAGTGTAGAGACTTGAT
AGTTCCTGGGGCAAAGCCCAGAGGCAGACCGAGAAAGACTTGGCAGGAGGTTATAAGGACAGACTTTATACAGAGGAAG
TTGAGTTTAGATCTAACACAGTCTAGATCAGATTGGAAGAGGGTCATTAATATACCCCGTCCAACCCATGCTAGCATGG
AAAACGGACGTTAAGCTGAGAATGATGATGATGATGATGATGGACAAGAGATTTTTTTGGAAATATTGTTTTCCAGATA
ATGATGAATTTTTAAGGCTTTAAAAAAAAACTATTGTTAGAAAACATAAAAACTGTGCACAACCTTTCAATATAGTTGA
GTTAAAGTTTCTTTTAAAATAGAAGTAGATAAAAAATCATGAAGTAGTAAAAAACTTGAGCTTTTCTTCTATATTAATC
ATTTTTACCTAGAAATTTCTTTACAGTCAGCAAATTAGATAATAATACAAAATTATCTTCGTACGTCTTAAGGTCCATA
TTTTATGAGAAATAGTAAAGAAAATTATTACACACAAAAGACGTAGTGAATATGCACTTCAACCACTCTACCATGATGC
TTTACAGTATAGTAGTGTAGATGGATCACAGAAAAAATGAGCTAAAAATAGAATTTACTACCTAGATATATTCCTATAT
ATATTATAATATTTACCTTTATTGCACTCTGCGACATCAGAACAAGAAAGTTCTGTCATGAACAACTTAATTACCAACG
CAATCATAATTTTATGTGACAAATACCAGAGATATATAAAGTGTGGTACTTTTTGACATGTTGAATTCCCTAAAAATAG
GAGAAAATAAAATATTTATTCAGCTCACTGTGTCAATGAAATATGTTGTAAACTATTTAAAGCAATAACAAGTGTTTTA
AAATTATTCCTAAATTTGACATCAATCAGGCCTATTATTAATCTTGGATAGATATAATGGTACCTTTGTTTTTCTGTGT
GTAACTTTCACAAAAGGGGTCCTTTGATATTTCATCTACTACACACAAGCTTAAAATCAAAATTGTCATTTTAATGACT
TAAAATAAAATCTTTTAACCTTAATAGCTCTGTACTCGTTTGTTAACAGCAAATTACTTTGATTTGGATTTTAGGCATA
TGATCAGGTCATTCAGAGCATTTGTTTTGCTCAAGTGCATTTTGTCCCAAATCACGGCTTAAGAAAAATCTGATTACAT
TATCCTTTTTTTCAAAATAAAGAACAAGTTACGTCTTTTCTGAAAGTCTTGAGATCTAAAAGTGACTGAACTGGAAATA
ATAGTACGCTAATTGTTTGATTTTTTGGGTGTTTTTCACAGAGCTTATCACAAAATGATTATGTTGGGTTTTATGCAAA
CAAACAGCCTTGCTTTTTATGAGCACTGGAGCAGAGGTCGCTAAAATGCTGCTGGAATTTAATAGATTAGGTCAAAACA
GACCAAGAAGAAATTTTAGGAAAATGCACTCTCCTTGTAGTCACTAATTATGATAATTAATGTTTACCATGTGTTTTTC
TATTTTCTGAAATGTACGACCACAATTATTGTATAATTTATACTAAGAGTTTCAAAGTAGAAGAGTGCAAAAAAAGATA
GTTAAAGATAGCTAAAGAACTATGGTGATAAAAAATTTAGATATTTTATAATGTACACGCAATAAATTTTTCCATAAAA
AAAACGGCAAAATGTTTCAACAAAGAAACATCAAAAAGTAACACAACAGTTAGCGAAGCTTTCTGCAAAAACAACATCA
AGAGGTACAGCTGGGTGTTGCAAGAAGCCTTATTTGAGTAAGTTAAAACATTTAGTTCATAGGGAAACTTTGATCGATT
TATCATAGTCAGGATTTTCTTCATACATTTATAAAGAGCAGAAACACTGCTACAGATGCTCATCCTTATCAATTATTTT
TCTGTAATAACATGCATCCAACAACACAAAGTTATTTCTGTTGTGCATTTTTTTACTGTCAAAATCATGCAATAAATTG
CAATGGCAGTTCATGGGTGGAGTTTTAGTGAAACATTTAAACATATTAAAATATTTATATTTAAATGTTTGTTTATATA
GTCTGAAGATGTACTTAGTGTACGAAAAGCTTAACTAATAAATACTTTTTAACTTTCAAACTTGTTTTATTTTTTCTTA
ATTATTAAACTATGGCTGTCATTTTTACCAATTTTTTAATGGATCACAGTGTAGAGTTCATCTAATTTATAAACAACAT
TGATCAAAGTATAAATGTATAAAGCAATTAAAAAAAGCTGAGTTTAAATCTTTAAAGAATATTTTTTTCTTAAAATATG
AATTTTACATACATTGCGTTAACCCTATTCGGTCTTGGGTATTTTGAACATATAATGATGGGGGGATTCCGCCTCCTTT
ATAACTTTTGTCAGGATTGTTCAAATTGAATCAAACATGGCACACCTATAGTACATCATAAATGAAACAAATAGCAGCA
ATATTTAAAGTTAAAAAAAATTCAACATATTTTCCAAATCGATCTCTGTACAAACAATTTTTAATTATTTAAAAAATAA
TTCCAAATGATATACCAGCTGTCAAAGCAATGAAACGAAAAAAATAATATATTAGCAGCACCTGTGTGCATGATTTTTT
TATTTTAAATTGAAAAAAATTTATTTCAATAAACAGGTTGTAAAAATTACTGATCTATAACCTGTCGACCTGGCAGGGG
GGGGGGGGTATGATGCTGAAATGAATATTGCCAACCTTGTTCCTAACAATCGTAGGGGATTGTTGGGAACCTAAGTTAC
TCAGTAGATGGATATATATATTCAAAAATATTAAAAAATCAATAGAAAAGAACACTACTTTAATTCATCCCGAACACAG
GAAGAGGCAGAAATTACTGTCTAAAGTCTGATTAAAGTTTGTTTTCTTATGATATTGTTCCAATATATAGTGCAAACAT
CAACGCTGCTGGTTTCCTCCTAAAAAGGTTTAGATACAAAAATGTGGGGCAACCAGTATGTTAACCTTTTCCCCAGGCC
TTTTGGTTCTAAACTGCTTCGCATCTTCATGATGAGACCTTTCAAAAGCATACATCATGCATTAATGTCCAACAAAACC
CTCATAATTCAGCATTTTTAGCATCAACAAATAACTGTTGTCACAATTTTCACATTTATTAGAGTACTGCAGCAGTTTT
TAAATCATGTCAATAAAATTTATTTAGTAATTTTTGAACTTAACAAAACACAAAAAAATGGTTCAGCTATGAAATAAAT
TAAACATTTTTTTACCAGAGAAAAGTTATACACAAAAAAATAGTTAAATGTGTAAATACTAAAAAAACATTTATTAAAT
ATATTATAGCATTTTTTGCTATAATTTACTTTAGCCAAAATGGTTACAAATTGTTTTTACTGATGTAATTGCAGCGCAA
AAAAAATGTTAATTCATTTGTCGCTAAGAGTTTGTTTGTGCATTGCCGTAGGAACCAGCTAAACTATACTCTAAAAAAA
CAATTGCTTTTTTTCTTTGTAGTGCCTTTAGCTTTTCTTACGCATGTGTGATTGCACAGTCTTATGGACTTTTCATTTG
CGATTTTACCATGGCAAATAAATACCAACAGTATTATGTTTTAAAATACATTGTCTCATATGTTGGCAAATGCTAAGGG
CGCTGTCACCAACTGCAACCGCCCTGAACTCTATTCAAGCTTTAAAGGGGACTGTTCAGCCCCTTCCCACAACCTACAT
CTACCTTTTTGATATGTGCGACATGTTGCACGTTCAGTAAATTTCATGATCTGCATCTTAAATAAAAGTCCTTTGAAAT
AAAAATCAAGTACAACCTGCATTTTAAACAAAAGTTCCGAAAATAAAATGCACATTTAATATCTCGTTTGATTTCTTCT
CTGTGTGAGAAGCTATGCAGAATTATTTTTACCTTTTTAAAAAAACATTTGTTCGTAACAGCTTTTGTTTTATTTTGCC
CAAGAATGTATCTGTTCTGGCTATAACAGTCAGCAATGTTTAAAGCGCTACATAAATATTACGTAACAGGGTTACGTGC
TACTAAAAAAAGCAGCTAGAATGAAAATTTTTAACAAAGAAAAGGTCAAAGATAGACAAGATGGAGTTAAACAAAGTTT
TAACAAAAAGTGAATATGTCATTGAAAATTTTTTATTGAAAAAAAACAGGTCAGACCAACTTGTAAAAGTACCTTGGGA
TTCCTTTAAGATCCTAAAAATATGTCAAGCTCAATTTTTGTTTTAAATACAAAATTTTAATTAAAAGCTTACTTTTTTA
TTGCATATCAAGTAAACTGAACTTCTTTATTCGTCCAAAGCAACAATGAGGCCATTACACGTAGTTGACGTTGTCATTA
GCTATAACAAATTATAGCAAGGTTTATTTATTAAGGTATTATATATTTTCAGGCCACAGTTATGGTAAGACTATACAGA
ATAATGAAGATAATATTTGTCAAAAAGTTAGAATATTTAGGCCAAAATCAAAAAACACTATTCTTATATAAAACAGCAT
CTATCTCCTAGGGAAGAATTTATAAACTGTAAAGAGTTTGTATTTAACATTATTATAAACATAACACGTTAATTGCTCT
GGGTTCCAGAAAAATAACGCAAAATTGATAGACACAATGTATTTCCATAGGAATGAGTAGATACAACATGTTCTGTGTG
CGTTGGATTATTTATAGAAAGTCTGGGATTGGGTAGGAATGCAGGTGCCTCCTTTATGCTTCGTCACATGCACAAAAAT
ATTATGCTATACTGAGCATCAGAAGACATCTTCATGAGCGTCAGGCTTAGAGACAGATAAGATGCTGATGGTGTGAGCG
TCAGGCACATGCTAATTACTGGTCCTTTTATTTATACCCTGATCATTAGGTGTATGAAAGAATTGAGATGCCCTGAGCA
TCAGGTGCATCGACATCCCCTGAGCGTCAGGCGCATCGACATATCCTGAGCATCAGGCAATGTTTCCTATTCAAGCGCT
GCTGATTGAGATGCCCTGAACCTCAGGCACATTGTATAAGCTTCAAGTTTGTTTCAAAGTAGGCAACCAAAAACAGCGC
TTCAGATACGTTTCGAAGACTACAATGACTTGTTTTAACACATTACTTGCCTAAAGGGCTGATAAAGGAGGCCAAGCAT
ACTCAAATCTCATATTGAGAAAAAGAACAACAAAGAATACGTTAATTGCTATAATTTTTCAATATGGTGGTGGACCAAC
AGTTCACCACAGGTTAATTGCAGTTGCTGAAGTAAGTATTTATACCTTGTTGTGGGACTTGGCTTTAATTGCATTCAGT
ATTCAAGGCTACTAGCATCATTGAAGGATATATTTTGGAAGTCCAATGCTTTTCCATATCTAGAATGGTAGACTAGTGA
AAAGGGTGGTCACAGGGCATGAACACTAGGGTGCCCCTTATCCCAGGACATCAAGGTAACTAACCAATACTGTTGTAGA
TCCAGGCCCCTAAGATTGCATTGCCTGCCCATAAAAAGGGAGCAGCTAAAGTCAACTAGTTTCCTTCATCACATTTTGC
TAAGAGTTTGGTTTGCCCATCCACCCGCCCTTTTATTATATATTTTCTTTTTCTTTTATGTACATCAATCACTTCATAT
TAACTAATCCTACAATCAACTACGACCCACATCTCAACTCGATAATCGGACCATCATCCGACACATGACGGCTGCATAT
GATACCAATTGATGTAGCCCAAGGTTCTACTACACTGAACAACAGCACTCATCAATATTACGAACTACCACACACAACA
ATCTACAACGCAAGATGGACGGATCAATTGGCATCAAAGAAGCGCGCTCGCTTACACCAGTGCTCTTGCCTCAAGGTTT
TCTTGGTGATTAAAATTTGGCCACTTGCGATTGCTAGTTTTTTGTCCAGAAGTAGAAGCACTGTTGACCCGCGCTGGTG
GGGATGTCGGCTTCCTTCGTCAACTAAATGTGATAAAGATGCGTTTGTTTTCCTAACAAATGAGTTGCGTTTCCACGAG
ATACACCATAGCAGGTAGCAGGCATTTCCACGAGATTTGCTGAGGTGTGGGCGATTCCATGACATTCGCTGAGATGTAG
GCAACTTCCAAGCGAGTTGCTGAGATGTAGGCAAATTCCAAGCGAGTTGCTGAGATGTAGGCATTTCCACTAGATTTGT
GTTGTTGCTTCAAAACCATAGCAATTAAATGACATAATACAATATAATAACACAATAATAAATTGACGTATGTAATGGA
CTGGCAACAGCCATATTTTATTTCATGTCCACAAATTACACTCAGTACACTATATAACCTTCACATCACATAGCCTAGT
GATCTTATTAACATCAGCAATGTTAGTGCATTAGTTTTTTTAAAAAGTGAATATATCTGTGATCAGTTGCAAGTATTTT
TAAGGCCAAATCAGGTATGCTGCAGGATGCCGCCACTGATGCCTCAATGCTAAAACTGTGATATCACTGCATTCTGGGG
ATACAATAAGCATGGCACTGATATTATCTGGCTAAACCAATCTTACAGGCTCTAAATGGAGTTTTTTAACTTTGATGTG
AACGTAAAGAATGTTACTGTCCTATGAACTAAAATCATGCAGTGATAAGTGTGTGAGAGGATCCTATTTGTGTTTGGTA
GGAGAGATGTACTCTGATACTGACAATAGCCAAAAATAATTGTAATACTAAGTAATGCTACATAGCTTTATCTCAGTTA
GGAAATTGGCTATCCCCCTAAAACAACAAAATTTCTGATAGATGAGCTGGAGTAATTGGTAGGCAAAGTAAAGGTATGT
TAGACAAACTTCTTTACGACCATTTGGTTGAGCCTGAAGTTTAAAATTTTGATAATTTGACCCTTTAATGTTTCTTAAT
TTTCCTTATTTAAGCCTGGAAATTTCTTAAAAAAATATTTTACTTATATATAATGCTTTTTTGAGGTGGAGGACGACAT
TGACAAGAACATTGTTGATTTGTTTAAGATAAGGTAATATATATACATTAGTTTGTTATAAATAGATATCCACCTTATA
AAAAACTCCTTTTATTCTGTCTCCCTTTTTTAAATAAGTTTCTTAATGTTGGAGATTTTCCCATCCTGGTCAAATTTCT
TAAAAGTTACTTAAAACTTTGATTTTCTTAGCCTAAGTTTTCTTATAGACTGGTTTCTTTTAAAAAAAATTGGCATTGT
GTTATGACCATTAATAACACTGTTATATTGGACTCCAGTGAGATAAACTTTCATGGTTTTTATTTGAACATTGACACAA
GGGAGGTATTAAAGAGTTTCAAGTTCATTCCTGAAGTGGAAATAAAGGTGTTGATAATTTATAGCAGAATTTTTTGTAT
GCCCGGAAACCAGAGCTAAAGTTAACTGGTTGTTTGCTAAAAGCGCTGAATTTAAGTTAATTTTCAATCGGCCAGTAGA
GATCTGACATTGCTGGAGGAAGTGGTATGGGTAGCTTGTCTGCTTTTGGACACAACTCTTGAAATTTTGACACCTGCAA
ACGGGAAAGCAAATCAGCATAAATATTTCTCACACCTGCGAATTAGCGAATTATTGTTATTTTGAGCGTTAAAGAACAA
TTTTCTAATTAACCTCGTAATATGCTTGCGTTTACAGAACCTGTGCTCCAAATATGCACCAATGCCTCATTGTCTGTGA
ACAAGACAACCTGCTTATCCTTCAACCCGGTACTTCAAGTATGTACAACAACCACAATAGCCAAAATCTGCAAAAAGAA
AATACTGAGACCCTTCCTATTAAACTTAATGGAGAACCACGAACCATCAAAGAAACCACCCAAACCTATGTTAGATGCA
TCTGTAAATAAATTTAAACTGGAGGAAGAACTTATTCTAACTGTACCATAGCCACACCGTTAATAGTTGGCAAGAACTA
CACCACCATGCTATGTCCTTTCGTGATTTGGAAGTAATTAATGTGGTGGAACAAACTACTCACAGATGTGGAAAGATCT
TCAGGCGCCTTAAGAACATGCAACCACATTTAACAACCTTGCAAAGAACATTGAGTGCTGAGAAGATATCTTTAATTAC
TTGTAATGTTGTAAGTAATGCCTTTCTTGTCCTTCCACCTGTTATGAAATTGTCTAGGTAATGTAATAAATTTCTTAAA
AAAGCGAGTTGGTAAAGGATCCAATTTAACAAGTCTGAAAAAATATCAAAGATAAATGGTGAAGGGCACAATATAGAAG
CATGCTTAATATCTACCTTAGCTAAGAAACAATGCCAACCTAAACGAATAACCATGCTCACAGCATCAAAAGAAGAATA
CAAAACCGAGTATTGATATTTTGAAATCCCATCATTCACCCAACACCCCTTCAAAGATGATAAATCTAACACAACCATT
ACTGTGCCATCCTTTTTCAGAGCAGCACCTAAAAGAGAACAGTGGAAGTTAGTAGTTAAGGATATGAAAAAGGACCAAT
AGTATGTCTGCAACAAACAATCCATAACACAAAACAAAGGGATCAATTGGCATAGACCCAGGCTGGTTAATAACAGTGC
TCTTGACTAAGGTTTTCTTGGTGACCAAATTTTGGCTGCTTTTGATTTCTAAATTTTCTTCTAGAGGTAGTAGCACTGA
TGACTTACACTGGTGAGGATTTGGGCTTCCTTTGCCAGTGGAATAGGATGAAGATGGTGTTAATTAGGAATATATATAT
AAGACTAACCTGTAGGTTATCTTCGCAATAGTTCTTTCTGTGTATAACGCAACGCTAAATTAGTGTGATTGATTCAACT
CAACACTAATGAACACCACTCTGACTAAACACAACGAATTACCAATGATACTGGTTCAACACAATTAAAACCCCACCAC
CAAGTGATTCTTATTAGTAATCGCCTAGATAGAAGATCAACAATCTCCCTCTATTTTCTTTCTGTTTGGCGTTCAGTTG
GTTATTCGAATGTTGAGAGGAATTTATAGCGACTCCTACTCGCTTAGTACAGTGGTCTAGGGGCAAAACTGGCTTTTCA
CCAAAACCCTCTACTGTACTAGTCTTGGTTAAGTCATCACTACATGTATCTCTCTTTCTTCGTGTGATTACTTGTGTGG
AATTTAAACATAAAAATTCTAAAAGATAAAAACTCAAAAAACTTAATTTTTGAACACAATATTCAAATTTTCATAACTC
AACATTTAATTGGTCACTATTATTCTTCATGACCCCTCTGTAGCACATTCATTAAGAGTGTGCTATTTGCTCCTTGTTT
TGTTAACACGTCTGCTAACTGATGTTTGGTAGAAATCCACTTCAATTCAATCTCTTTCTGATTGATACTCTGTCTAAGG
GAAGCCATATCAACCCTTAACCGTTTGTCTTCCAAAGATTTTGTTGAATGGGCAGCTTCAAACAATGATTTGTTATCTG
TATGACATAAGATGCCTTCTAGATTAGTATTCAACACTTCATTTATCACATTCTTCACCCATATGCATGTATCAATACC
ATTAACAAGAGCTAGTGTCTCAGCAGCAAGAGTGCTACGCGCAACTCTCTTAATCTTTTTAGACTGCCATGTGATAGGT
GCCATAAGATTCTCAACACCTTTCAGGAAAATAAAAATTCCACTTTGAGAGCTGCCATCTTGAAGGTTCCCAAATGAAG
CATCAGAATATAAGATCAGTTGTAATGGAAGCTTAAGTTTCCAAAATTTCAAGGAAATGTTGGGATCCAATTTCAACTT
CTTTACCACTTTATTGGCTCTCATGACATCATCAACTACTGCACAGTTTAGTTTTGTGCTTAGCTGGCACACATCAAAT
GAAATGTCAGGCCTTGATTGCGATGACATCCAGTTTAGTTGCCCACATATACATCGGAAGTTTGATTGTTCTTCATGTG
ATAGTTGACGATGTCTGTCTGTTGTGTGTTGAATCTTGACCAGTTCCATACCTGCCACATAGTTCTTTTGGTCATAGTT
AATTGAACCATTAGATTGTTGTATATTGACACCAACATATTTGAAATTGGAGTAATCTTCAGATCCAATGAGAAAGGTT
TCTCTGATAGGCGAAATGACCTTCACTTGAAAATCATGGGATCCTCCCCATAGAAAATCATCAACATGTATTACAATCA
GTCCTTGGCAGCAGTCATCTTGAATCCAATAAAATAATGCTTCATCAAATAAAGACATTCTCAACCCCAAGCCGATTAG
CTCTTCCTTCACACGTAGACACCAAGCTCTTGAAGCATCAGCAAGGCCGTATACAACTTTATTTAGTTTCCAGAGCACA
CCTGTTGTATTTGCTTCCTTTGGGGGTTTTATGATAACCTCTCTGTCAATCTGGTTGCCTTGAAGAAATGCCGTCTTGA
CATCTAAGGTGTGACATTCCCATTCAAGGTTGCTAACATCGTAAGTACAATGCGAAGACTTTCTTTTGAAAAAGTTGGG
GAGTCCTTAGTCAGATTTTTGACCTCTTCTTCTTCAAAACCTCTTATGACCAAACGAGCTTTAACTGTTTTGTATCCCT
CTATATTCTTTGTTGTGACCACCCATCTTGTGGATATTGGAGATTGACCCTTATCTTCTATGGTGGAGAAAACTTTGTT
GTCTTCCCAATTGGCTAATTCTTTATACTTTGCATTTAGGACCTCATCTGTAACAGTTGCTTGAGTCGATAATAGTACT
TCTTCAGTTTCGTTTGTCTCAACAACAGGTTGCCAGTCACTCACACATCTTTTGAAATCTAACCAATTTATTTCACCTG
TGTCTTCATTTTGGACATTTAAACAGCTACCATACTGTCTGCCTTCTTTTCCTTTTCTGCTCACTTTTCCTGCTCTGCT
GTGGACTAATCCCCTTGTCCATTCACTGTCGGGAGTTAGCTTGTAAATGATTTTTGTCTTCAACTTTGGTATTCCTTGG
ACTGTTGACGAATTGCTAACATTTCGATTGGTTGTGATTTCATTTGTTGATATCTTGTGTGTTGTTGTTTCATTCATTG
AGGCACCGTCTGATGTTGTTTCTTTTGTTGTTTGTAAATTTGTTTTTTTCTCATTTTCTGGTTCTTCTGTATTGTTACT
GTCAAAATCATCTGCACCAACATATTCACCAAAAACATCATCGCGTTCAAGCGGAATGCAATTGTTCACTTGTGTAGTT
GTCACTTCAGTACTCCTTTCCGTGTCTTGTAAAGGTTTTTGTGAATGCAAAACTTGGTCCAACTTCTGCAAGCGACACA
TGTGTACTCTAACATAACTTCCACCATGTTTTACAAGGACTTGCTTATTCTCCTGTCCAATTACAGTGCCTGGTCCATG
CCATTTTTCACTGTCTTTTCTCTTATAAAAAACTCTATCTCCATTGATATATCGCTCATCATTGTAACACTGAACATTA
TGTCTCAATGCTCTTCGTATACGCTCAGAAGACTCTGCTGCTATAAAGGCTCTTCGTGATGCATGCCACGGTTTTGCTT
GAAACTGTGTCATTCATAGCTGGCAAATGATCAGTGAGGATGCAGGGATAGTCGTGATTTTTACCATAAACAAGTTGAT
TTGGTGAGAATCCCTTGTTGTTTGATAAAGAATTCTTTGCACTTATAGCCCAGAATAGTGCTCGATTGTGTGTACATTT
TGTGTCTTCAATAATTTTTTTCAGCATTTCCTTAATCATACTGTAGTTCATTTAAAGTTGCTCTTGCTAACTGTTGCTG
CTCTGGTGTAAGGTTGGCACTTTGTAGAACTCTATATGCCAACACTCCATCAGGAAGTACCATATTATGTCCTTGGATC
TTATGGTATAACCGTTCAAACTCTATAAGATAGTCATTCATACTCATCTCAGGCGGTCGCTTAAATTTTTCAAAGGTTT
CATAAGCTAGGTAAGCAGTTTGATTCTCATCTTTTAAATATATTTTGTCCAATCTGTTAGTAATGGCTTTTACTCCAGT
TGCTGCACTTATCTGTTCAAAAAATATTTAGGGATATTCAAGTTGATGAATCTAATATTCTAAATTGGCAAGGAAAAAT
ATGTACTGAGGAACCTCCATATAACAAGGGTGCATTTAAAATAGAGATTGTTTTTCCTGCAGAGTATCCATTCAAACCA
CCCTCTGCTACCATTTGTTAATTAGGAATATATATATAAGACTAACCTGTAGGTTATCTTCGCAATAGTTCTTTCTGTG
TATAACGCAACGCTAAATTAGTGTGATTGATTCAACTCAACACTAATGAACACCACTCTGACTAAACACAACGAATTAC
CAATGATACTGGTTCAACACAATTAAAACCCCACCACCAAGTGATTCTTATTAGTAATCGCCTAGATAGAAGATCAACA
GATGGGTTTGTTTTCCTAACAAATGAGTTGTGTTTCCATGAGACATGTGATTTGCTGAGATGTATGTGATTTCATGAGA
GTAATTGAGATGTATGCAATTCCACGATAGTTGCTGAGATGCAAGCGATTTCCTGAGAGTCACTGAGATGTAGGCCTTT
CCATGAGATTCGCTGACATGGTTGCTTTTCCATGAGATTCACTGACATGGTTGCATTTCCATGTGAGGTACAGATCCAC
AAAAGGCACCCCGGGTGAGTTAGCGTTTCTACAAGAGATGCAAATGTTTTTACATGAGACATTCCAGGCGAGTTAACAT
TTCCATGAGAGACGTGTCGAGAGTAAAGGCAAAGAAACACCACATCGTGTTTGAGGCTCCCCAATATCGAGAAGAAACA
CCACATCGTGTTTGAGGCTCCCCAATATCGAGCCTGACATCCTCTCCCTTTTCCCTAAACTTAAGTGTAATTCATAGTG
CTAAATCATAGTGCCGTGCTTAATCCTGCGTGCTCAGAAATGGAGGTAACTTTTCCGCTTAGTTTGTTTACATTTTTAC
CTCCATTTCTGCACGCGCATCGGGCATTACATAATCACTTAGATGCGTGCGCAAGTAAATATCGGGACTGTGATTCCAT
GTACTAACATGAAACAAGAGAAATATGCTTCTCGTCTTTGCTGTTTTTCTCACAACTAGCAATAAATGAAAATTTAAGA
AATATAGTATGATCCGCCAACTCTGTGAATCTAATAACTCCGTGAAACTGCTTTCGAAGCCTACAACAACTTACCACAG
CTCTGTCTACCATTTTTAATGAATGAATTCAATTTAGGGGGCTTGATACTACCACTTAATCATTTTAGGGATGTCGGAA
CTCGCGCATGACAAAAATTTGGTGGTAAGTTCAGCCGGCTACACCTTTTTGTGATTTTCAAGTCAAGCGCGACGGTGGT
CATTTTCGATACATATTGTTATCTCAGTTAATTGATTATAATTATGGTCATGTTATATATACCTTTTCTGAGGGTCCAA
TGAGTCGAGAATGTTTTCAAATGAATATTTTAATTTTTAAAATATTTTTGCTAGTCATCAGAAAGCAAACGTGTTTTTC
AAATTTCACGGAGTTGAAGGATCCATCACGGCATTATTGGATGATAGTACATGTTGGATCCAGCTTATTTGTCCACAAT
TAAATGTATTTTTTTTCTTGTCATACCCCACGAACGGTCCGCGACAGATAGCGCTACGATAATAAAAGTTTCAAATAAC
CGATATGTTGACGATATGGATATAAGGACGTTAAAGGTGTTTTTTCACGGAGTTGGCGGATTATACGCTACAATAAATT
TTATTACATTGGTACTCAGAAACATGTGGGCAGAACACAAGAAACTGTGATGTAATTTCACTTAGCCTTAGATTGCATA
TAGCTAGACGCATATAATGTAGCTAGCCATGCAAACTCCTGTGTCTCTAGCTAGCTAGCTAAAAAGTTGGGATGAGATG
GCTCATTCTGCCTAAATTGTTTAGGACAAAAAACAAAAAAGTCATGCAGATTTCTTACCAACATCATCTCCGACCTTTG
CTCGCCATGAACAGATTTCGAGCAAGAAGGTAAATAAAGGTCTTGTTACAAAGATGACTGCTTTGCTCTGCTTAAAATA
TATAGGCGAAGTATTAGGAAGTATTAACTTTCACTTTCAAAATCGGATTCAAAATCGGTACAGAGAAATCGATAACTGT
TATGATATAGTGTCCAGACCTCTTGGATATGTGCTGCTGATGCCCGTGTTCGTGGTGTGATGTTAGTGCGCACTTCAGC
CCTTTATTAGGCACTTCACCTTCCGCCCAATTTCCCAATCAAACGTCCCTCCTTCAGATTTCTTTCAATAAACATCCTT
TCCACTTAGGAGGTTATATCCCCTTAGCTTCTATTAAACGCACCCTCTAAAGCATGCCCCCAAAGGGTATTTAAAAAAC
AAAAATGCAATGTTTTATATTTTAACCGATAAGGGAAACTCGTCTCCTGAATCTTCTTTTTGTTTTTCCGCTATCCACA
TTTATCAAACAGCGAAAAAGAAGCACTCATGATGAAATTGCAATAAAGGATCTTCACTAAACCTCATTTGAAATGTATA
ATGCAGCCGAGCCGATGTATACAATGAGGATTTGATACGGTGATATGTATACCACCCCTCTAATAGACGCTCCTTGAAA
ATTAATAATAAACGTCCCCAGGTCTTTTTCGAGGCATTACGGATGTTGATGAATCTTTTTGTGGCTGAATGCTTCTAAA
TGCTATCATTGAAAACAAACATGAGCCTCTGCTGGCTATATATACGAGACGGTTTATATGGAAAAAAATTTGAAAGGAA
AAAGAACAAATGTGGGTTTTCAAAAATTTATTTAGGCAATTAAAAGTATCGCTTGCTATAACATGTTATACATTATTGA
ACTATTTTTTTTCTTAGGCCTTTCGAAGAACCTCAGTTACCAACCTCTTCCCTAGGACTACTTGCTGCTCAACGGAGCT
GGTCTTTCTGATAGTTCTAGCCACGGCAAAAGATGCTGGGGTCGAGCAATTACCTGCGCTTTTTATTATTATAAAATCA
TTATTATAAAATGTTTAGTTGCGAAAAGTAATAATACCATAAGTGAAAAATGTGTAGTTAAAAATTGCCCTCAAAGTTT
GGATTAAATTACTCCTTCTTAATCTAAGTAGGTTTTATCTGCTCATGGTTTATGTCTGGTATTTTAATTTTAATGTTTT
AAAATCCTAAATTATTTACCTCTGATTGGTAAATTTATTTTGTTTGCTTGCTAGTTCAATAATGCTGCTAGACGCTTGT
CGAAGCTACTTCGGGTAAATAAAAGTTGCCGGGAATAGCCTTTGTGCATGCTCAAGTATATTCATTTAGACTTATGATA
GTGGAGTGGAAACTTATCTTTTAAAAATGGTCTATGGACCAATTTTATGCGTATGAATTGGCGCCAATAATATAATAGA
AAAACACACAGATATTGCGTCGTGCAATCAGCCTGTAATTTTTTTCTCCGTGCAATTTATTTTAATTCGACGATTTGCA
TGTCTCGAGCTGCAAAATGTGAGTGCTAGGTTCATATTCTAAATTTGCATTTTCCTTGAAACCAAAAACAATTAGATCG
ATGTAGAAATGATACTTTGTTCCCTAGTCTATAGTTTTAAAAAAATATTCAGAGAAAGAGCGTATTCCGTTAGTTGTAT
GTCTTTGTTCAAATTTTAAATATAGATAGTATACATTACGTTAAACCTAGTTCTTTTCGAGCTTTTATCTTACAAAAGC
TTAAACGCAAACGAATGTGTCAGAGCAAATCCAACCTCGATCCCAGAGCCTGTAGCTGTTTTTTGATATGAGAGCGATA
CGCGTTTCATCCTGAGTGGTCACACCTACCCTCTTAAATAATAAAGGAATTAATCATGTTTAATCTTGTGAGACACCAT
TAAAGAAGAAAGATTTTTTCCGATAATGATTACGTAAGCAAACAACCATAGAAGTAACAAGACGTATGATATACGCAAA
CAACCTCGCGAATAAAGTTTACAAAAAGCTGTCTATCAAATTGGGATTTTTGTTACGAAGTTAGACACGACATATTTTA
CTATTCAGATACGCAATAATATTTGTTACACACTTATTTTTTGAAATTGATTTGTGAGACCTTCCTGAACGGAAAATTC
CTCGAACTTTTAATTTTCGATGGGTCCGTCTTGGGTGAACCGACTGACAGGAAGAAGAAAGACCACAAACCCACAAACC
CCAAAATTTGCGAAATTCATTAATTCAGTTAATTCTGCCTACATTCACTTTTAAAAAGTTTGGTGGAAACACCTTTATT
TACTAGTTAGTTAAACAAGTGTTTTGAACACTTGTCTATCTTTTTAAAAAAGAAAAAAGAAAAAAAAAGTAAAAATAGT
TACCAAGATGAGATTCGAACACACGACGACTCCCGTGTCGGTGCTCAGAGAGGCAAAAATTTCCATTCTTGTAGGACAC
ATTTGCGTTTTAATACAAGCTCACGAGCTTGTAACTAATCAAAAGGCGTGGTCGGTATTCTAACCGCAGGAAATTCGTT
TGCGACCCAGCGTAATTTTTCCCTTTTTCCAATTTGGTGGTAAAAAAGAAATACGCTGATTTGGCTAACATTGCATTCA
CTAAAACATAGATAGTGTGAACTTTTCTAAAGGAAGGGGAGGGTTAATAGAGCGATTTTTTTACTTTTGGTTTTAAATC
AACCTCATTCTCAGGCCTCTTTTACACCTTAGGTATTTTCATGTGTCCTGAATACGTGCTGTTATTAAATTAAGTTCTT
AAGCAAAAAGTTGTAGTTTAAGGTAGCTTATTTTTAGTTAATAAAATGTTGTTATTTTTTTATGTTTATTCTTGGCCTA
TTGCAGTGTCGAAAAAAATGTTTTTGCTTTGAGGGAGTTAAGGCTGGAATTCAATATCTCCGCGAGGGCAAGCCATGGT
TTTGTCTGAGTGGAAGATTTTGACGCTTTGAAATCCAATAAATTGTTTTCAAATCATCTTTTTAATCTCGTACACTAAA
TTTAAGCATGGGGGTCATGATTTTAGTTAAAACACGTTCAGAATGTTTTCCCGCTTTATACATAAAGTTAATATAAATT
AGAGCCTTTGACATTCCTCGGATACTGTAATACGCATAAGACTGATAAAAAAACTTGTTCATTAACGCACAAAGACAGA
CCAAGCAAGTGTACAAAAAAAAGAGATAGACTTGTGGCGCATGTGAAAAGTACATAAAACTAGCTGTCAATATGTTTTT
AAGTTATGCTGTTACGTAGTCATAAACGCGATGCCCCCGTTGTCCTCCTCCCTACTCCCTTAGAAGTTATCTTTTTAGA
ATAGCTATTTTCTATTTGGTACTGTGACCTTAAAGTGCTTTGTGAAGGAACCATAGTGTATTTGATTTTGTTATAACCA
ACATCGCTTTAAGGGCTTTTCTACGTCCATGGCATGCAAATCAGACATTGAGGTCACACATCAGCCATGGGACATGCGC
ACATTGTAACTACTCACATAAAAGACAACTTGAACAATAATATATATATATTATTTATCTATTTTCAACTTTTTAAGTT
TACGTATACTTCAATACAAGACACTCTGTTCTTTTTATTTCTTCCTTCAACAACTTCAATCTTCGCCCAATAATCACCC
TAGTTGTGAAAAGAATATCAAATACAAGGCTAGTAAATTTCCTCTTATAACAGCTAACGATACGTTAACACTATGCAAA
AGTAAGAAAAGCAACAAGTGGAAGCCACTAAAGTTCAATTTTTAATTCTCCAACCTCCTTCCTTGGGACTATTTTTTGT
TTTTTGACAATCTCAGATACGCTTTCAGAGAGTATCAGAAAGAGAACAGGAGCCTTGGAAACATGGATGCTAGCTATCA
TTCATTCGAGTTAAATTGTTTTAGCTACGCCAAATATGATTGTTACTTATGTAACACAAAATAAAAATAATTATCCGCA
TTTAAAATGCCAAAAGGTGAAATTCCTGCGCGTAAGACATCACAAGACATAACCACTAATTGTTGACATATTTGACCCA
ATGTAAGAGCGCGTGAAAGAAAACGCATATTAAGCGCATTTCAAGCGTCATGATCAAGACCTTAAAAATTTCTTGCGGA
AAGAAAAGCAAACAATTTTGTAGCTTTAGCTAATTACCTTTTTTCGCGTGAAACCAGAGTAAATTTAGAACAAGATTTG
TCTTGGAACAAAAGTGCTCCATAGTGCTAAGAAAATAACCGTTGTTTACATTAATACTCTATTTTAGGAGATATTGCGG
GGAAAAAACGATTTTTCTATCAAGTTACTTTACGTTTTTTATTAACGATTTAAACAGTCTGAGAAAGAGGTTGGCCACT
TCTTGTGCTTTGTGGTAACAACACACTTTTAGAGTTGCTTTGACAGCGTATAAAGGAGGGATCATTCCACAACCTTATC
CCCAAAGGCATATCGAAATAAGAAAGTGTAATCAGGTACTGGGGATAAAGTTGGTCATCATACTTACATTTAAAACAAA
TCCCGGTATAAAGGAAGGGATTTTTTCTTCAATGTTGGAAGGTAGCTTAACGGTAATGTCAGTAACATTCAATGAACAT
CCAGCACACATATCTCTCACCATGCACAGCTCTGGTGTTTTCTTGCAATCCACTCCAAAATCACTGAAGATAAAGCAAA
AGTAAAAGTATTCGCTAAAGGGATGCTACAAACAATGGAGAGTAGGCATAAGAAAAAACATGAGCTGAGATATTCATTA
CTTCACAAACCGGACTTATACAGCAAGATCAAAAGCTATAACAGTCGCTTGAAATTCTCCGTATTACTGCTTTAAAAAT
TGAACTAAAATAACTGTCCTCCTTTCTGATCATTGTATAAGTTCATACCCGAAAAAGAATCTGATGTATCAGCAGTATA
TAACTAGAGTGAGGAGTCGCTTATCATCGCAGGGTGTGACAAATTCTGAAGTGATACTTACCAACCAATGCAGGGAATA
CGAACCCAGAATCCTATTTTCTTCGCGACGCTAATTTTGACATACAGATCTTCGGGAATTTTTTGTTTGACTTCTACAC
CAGCAGAAAGTGTTAAATTTGCGTTGTTTTTTAACAAGAGTGGTGACGGAAAGCGATCGACTGTCAGTTGCACTGGTGA
GGTTTTGTCTAAACAATAACAATAGCATCAAAGAACTTACTAAAAATAAGACAAATCTCTATCTCTTTAAAAAACTTTT
GCGAAAAAGGGCCTAGAGCATGAAAAAACGCAAACGTTTCTGCCCGCAAAAGTATACAGTGCACTCTTGGGGTAACAGA
ACCCACAACATAACGAACATCTCGATATAACAAACATCGCGACATAACGAACATCTGGAGATAACAAACATCTCGATAA
CGAACATCTCGATATAACGAACATCTCGACATAACGAACATTTCGACATAACGAACATCTCGACATAACGAACTTCTTG
ATGTAACGAACATCTCGATTTAACAAACATTTCGATATAACGAACATCTCGACATAACGAACATCTCGATATAACGAAC
ATCTCGATACAACGAACATCTCGATATAACGAATATCTCGATATAAATAAAACAAGTATTTCGATTTTACAAACTATAT
TTTGTACTTTCCTGCTTAAAAACTCTTATAGAATGCTTCCATATAACAAACTCTTTATTACACATTTTTGATTTCTTGT
ATCAAAAACTTATACAAAATTTTGACAGTCACTAGAGTAAAAATTTGTTAGAAATCTGGATACAGTAACACAAGAACAA
TTTATTTTTACTATTTGCATTGACTGACTTATTACATAGTCACTGCGCTTATTATCATGCAGAACTGATAAGGCTATTG
AGCTTTAAAGCGCAAGATTCTTAATTTCCAACCCTTTAAGCCGAATCTCCACAGGACGATATTCGCGACGATTTTTGTG
AAGAAAAGTAGAAACCAATTCAATTTTCATCATGACAAAAATCGCGACTACTTAAATTCGAGTATTGATGACCATCGTA
GTGAAGATCGTCGCCTGGAGATTCACCTTTAACCCTATTCGGTCCGGGGTTTTTCGAACATACTATGACCGGGGGGGGG
GGCGGAATCCCCCCCTCCCCCTCAATAACTTTTCATAGGGTTGTTCAAAATGAATCAAACTTGGCACACTCATAGTACG
TCATAAAAGGAACAAAATGGCAGCAATAAATTTTTGCTTGCGTCAGCACATTTTCTGTGACGTAATCAGAAGCTTGAAA
TTTGTTAAAAATGACACTATCTGCCTAAAATTTAATTTCTTTTGTTCCAGATAGAATTTTTGCATTCTGTTTGAAGTTT
CTGAAAGCTAAATAAAAGTTATTTAACATATTTTCCGGTTTTTACGTGGATCGCATAAAAAATTGCCAAAAATTGCCCG
AGAAAATCCGGGTTTTTCCAATTTTCGGATTAATCACGTGTACAAATTATGCAAAATGATTCTTCCTAATAAAACAAAG
TTGTGTTGCAAGTTGCAAGTTCTAAGGATAATCCTAACAGGAGTTATTAAATTTTACTCATCATAAAGTTTCATAAAGA
TTTTTAGGAGTAGTTTCGAGTAATGGCCAATATCAAAACCTCTGAAAGGTATGGGACCTAACAATTTAGCATGCAGGTG
TCTAATAGATAAATATTGAAACTCGATAAGTTTCATAGGCATATAACATAGCAATAAGGAGTTATTTAAAAAAAACCCA
TCAGAACTGAATAGGGTGGTCAGGGAATGGTTTTAAAAACTTTCCTAATTAAAATCAAACTTTGTTATCTTCCTTTGTT
CTTATAAGAAATAGACAGTTTAGTGAAACCTCGTTTTTCTTCTTGAAGAATTATAAACAAATACTGTTAGATCACTTAC
CACAATTTAACAGCTTAAATGGATGAGCTTGGATTATGAAGTAAACATTGAAAAGAAGGAAAACACATTTCGCAGTCTT
GGATGCCATGATGTTAAATTAAAAGAAGGCTCAAATTTATTTTTCCTCGCTTTTAATGACCTGTTACTTATTTCTTCAA
CAACTTCGAATTTGTTTGAACAGCTTAGTATTGCGTTTTCTTGTGATCAAAGCTGTTTACAATTTCTGCCATTTCATCT
TCACGATTGGTAGAAATGTTATAACTCTGCTCTACAGCGGCCAAGAAGTTTATCAATAACTAGATAATTTTTTAAAAAT
AAACTCTTTTCCACTTAAAATAGATTCTAGACATTATATGCTACTTAAGAAATACCTTTCACTAAAATTAATCAATATT
TTGTCAGAATTTTAGCAGAAAAAACTCTTTTTCTTAAAAATTTTACACATCTTTTTGCCAGAACTTTTTTCACCAAAGA
AAATATTTGCAATTCAAAGAAATTCTTTATCTAAAAGAAATTATACCGAACTTTATTTAAAATCCGATCACATAACTTA
CATTTTTGACATTTCGCTAAAAAAAACTCAAATTTGACGTGAAAAATTTTTCTCAAACTATTCTTTTCTATCTTACTCT
TTTCAATTTTTTTTTTAACATCGATGAATGATTGCTGGTTCCCTTAATGGTGTTTGTTGTATCAGAATTACGATTTCCG
TCATCCTATGGTGTTAGAACGTACTTATTACCGTGAAAATATGTCTCAAATTTTTGTAAAACAAAACAATCTATAAAAG
TTCCAAAAGGGTGGAGAAGGTCAGGATAGTCCTTCTCTCATAACAAAAAGGCAAAATTTCCTGGAAACGAGGGTGAAAG
GAAAGGGTCATTATTCTGGTAATTTAATTCGTAAGTACCATCTTAGTTTCTGTTTTTTAAAAAAACGTCTTTAATACAT
CAGTAAGCTAAAATTTACGATAAAAACATTTTTGAATAGACTGGTTCTTCTACGCCTCAATCCGCGCTGTTTTACTTTT
TAAGCGATTCGCAAAAATTAATTCCGCGAAATTTGCAATTTTACAAACTCATGTTCGACTAAAGTTCATCTTCAGATAG
CATGAAGACACAATTCAACGTAAAGGAATTGTAAAAAAAAGAGATACTGTTCATCATAATATATATTTTCACTTTAAAA
GGTATTAAAATATTCACAAGCTATAAAAGAATTCACCAAATAAGTGTGTAAACAAACTAGTTACCAATACTTTATATAA
TTTCACTAGTTAAAGAACTGGTTACGAAGTTCATGTGTATAAAAATAAACATTTATATCTACAAATAAGAGATGTGTTG
TTTTGCTGTATAATTTTTAAATACGTCTTTTATGCATAAAAAATGGTCTATGAAAATGTGGAGCATTAAATCAACCATT
ATTGCAGAAACGTTTTAGGCCAGAAAAACTTGATAATTTTATGAAACAAAAAAAAGATGGTTTGTAGCTGATGACATAT
GTATATGGTCAACAATCTTTATAAACCGTTACGTTTAACGATGAACAAATATATTGGTTTTATCGAGAGAGAGAAAAAG
AGTAATCTATCTTCTCTACAAATTCCAAAGCAGTTTCATGGCCATTTTTTTCAAAGAGGTGGTTCAAATTAACAAAAAT
AGACGGTTAACGATCATTCACATGGTCCGAACATAAAACAAAAATAACAATCCAAACAGAACATTAAAAAATTATAAAA
AAATTATTTAAATATAAAATTTCGTGATGTCTTTCCCTTATTATGATTCAAAGTTAAAAAACACATACCTATGTACAAT
AATCCTTGTGGACGATCAAAAAAAACTAGCTAAGCGATGAGGCGTGAGTGAACGACTTAACTCAGTAACGTGCTTCAAT
TAAATTTTTTTTATTTAGCTCAATACACTTCATTTATGCATAACCTCGAGAAGGATTTTTTAACTAAATTGGACACATG
GAACTGCGCAAAAATAAGCACTTCACCTACTGTTTATATACACGTCAAACGATGCAGTTAAAATATCAAACATATATTG
ATGTTATTTATCAAATATCGTCCCTTGTAGTGACAATCTAAATGAACGATTTCGTCGTGCTTTGTTCCGTTTTCTCACA
GCGGCGGCTGTGTCGTCAAATGAAGTGGGTGACGTGTATTTTGGAGTGAGCGAGTACGGGTCTGTGGTTTGTAAGTCTG
CGTGATATGTAGCTATTGACTTGCGTCTCATTCTTCCCTTTTTTAATTCTAAAATTAAGAATAATATATACATTTTGAG
TTAAGTGTGCATTGGAAGTTGAAATGTTACCAATTTGAAAGTAATGTTGTCAATTAGACTAGCGTACACTGAGATTGCA
CGTGGTTAAAAAAATAATTTAAAAAAAAATTAACCTAACGGATATAAATTCGTGTAACGTGTAAAGTTTCAATGAAATG
TCAACTAAACACTCATCACTGATTTTTTCATTTCGCAAAATAAATAAAAAATTAAGAAAATTTACTTTCACAAATATTT
TAATACTAGTCGTTAGCCCGTGGAAAAATCCACGGGTTCGCCCGTCGCAGCTAAGCTACCATTTTGCGTGACAGACAGA
CAGACGGACGGACGGACAGACGTATACGGGCATTATGATATAGATATTTTCGGAGAACCTACATTTGTGTTCAAGTTTT
TTTCAAGAATTTCCGTGGGGCAAAAATTTTATGAATCGGGCAAAGTCGCAAAACCTTCATTCTTTGAAAAAGCTGATGC
AACAAAAAAATGTTTCTCAAAGATGGTAGCGACGGGAAAGATTGCCATGACTACACCCGTCGTACTTCTTCTCGCTGAA
GAAGAACAAGGACGAAATAAAATACGAACAAGTTGTATGGCCAGGAGAAAAATTCGCTTGATAAGTAGGGATGTGAAGA
GTAACAGAAACAAAATTTCATGTGGTAAGTGATGACTGACTACTCGATTTTTAACAAGTGATAATACAGAAAGAGAAAT
ACAAGCTGCTGTAATTTTGACAGCACTTCAGTTGATATTGAGTTAATTAACTAATTAGCAATATATGAGAGATGTAATG
AGGTTTTTCCGAAACTTTAATTAATTATATGTACAAAGACCAATTCAATAAACACACCAATTATATGAACGGTAAGGAA
GTTCGATCACGCTGACTTCATATTTCACATATTTTTCATAACAAATTCTTTTTACAAATTGTTTCAAATTTCTCCAATT
TCCGTCTCAAATAACTACAGACAAAGGAATCCCTTTCGGCAAGGCGCCAGTAAAAAGTCTCCCAAAGTAAAAAAAACAA
AACATTAACAGTTGTCCATGCAACAATGCATCAATTGTTGGTTACGCCTATTTTCTGTATCATTTCAATGTCTCTATTC
ATAATTACTATTGATGACGATTGTATTTAAATAAAAATGGTCATTGCATAATTTAAAAGTGGGAGTCTGACCGGACTTA
TTAGTCTCAACCACAACTTACTCATGATGTAAACAAAGAAATACGTAATAAGTCCACTTCCTCAAGCGGACAAGAACCA
CGCATTTATACGAAACGTGACCACCTGAGATTGCTTGGGCTATGTGGTTGGAACGGAATACACTTGATTATGCTGTATT
TACCAAGAATAGCCACTTCAGTGCCTATTGGTGCTGTTATCTACCAAGGTCCACCTAAGGGGCTTAAGTGCATTTAAAG
CTTCCATTTGAGCTACGAGAACCTTACAAGCACAAGGAGCGCTTAATTAGACACCCGCCTAAGATATCAATCTTATTCT
CATGCCGAATGTTAAGCAAATATGATCAATTCACACTTTTATATCCTCTAGAATAATTTGACTGGAAATTAGACTCGTA
GACCTCTTTTGCCAAATAGGCAGTATTAACGGTCAGCAATTAAGGCTACTGAGGGTAAACAATGGGGATATACACCAAC
AAATCCGATCTTCTTACCTGCTATGTGTTTAATGTATGCGTTCTCCATCGCTGTGGTTCTTACTTCTGCTGATACCACA
AAACCTAAAAGATTTTATTAATGTTTAAAATATGTTAGAGTAGCAAGGTTTGATCAATAGACGTTCTCCCTTGATTTAT
GCAACCGCGTAGTGGTAGCCCTATTCACTTTGTTTTATGCTGATTTTTTAAACTTACAAACGTGCAAACTAAAAATTGG
AACAGAAAATCTATTGCAGCTTTGTATACTGAAGAAGTCAAGCTAACGTAATGATCGCTAAACACAAGCCACGTATCGT
TGCTACTTTAACAACGCTGGTACCTTTTTCTAGTTCGTCCTTGACATGTTTTCTCTCTTCTTCAAGAGCTTTCATCCAC
GCTTCTTTCTTTTTAAAACAGTCAGTGTAAAAATAATACCATTTCTTTTTCGCAGAATTAAATATTCTCCAAGCATTGG
AAATCAAATCCTCTTCTGTAGAAATCGTATTGTCTTCAACGTTTTCTATAATAGCACTGTCCAGGTCGATACGACCGCA
GTAGGATAAAGATTCACGTTTAGTAAGGTCCTTCTTAAAATAAATCAATTGATGATCAAACAGAAAAACAACGCGTTCT
ACAGGCGCCTTCTCATCGCTGATTTTATGTACAACCCCTTTGTGCAACAAATCACTGCTTCTCGTCACAACATCAGCAT
CTCTCCAGTTGGATATAGTCAATTGCCAACGAGCTAACTTATTTACATTTTCTAATCGTCTTTTTCGTTCGTTTATTAA
CGAAGCGACATTTTGCATACACTTCCGAGCGTCCACTAGTGCTGTATAGTCTCCATGGTCGGATTGTGTATGTTTTAAC
AGCTCCTATTGGTGCAAACAAACAAATTACAGTTTGTATGGAATCAAAAAATGGAACTGAACAACAGGAATTTACTGCT
ATATATAATTACAGTGAATGCTGTATTCATACATAAAGGTTGTGTGCAATGAAGTATGGTGATATAAAGTTAGAAAGAT
GTCACATACCTTCAACTGTAGAGGATACTTGCATATTCGCTGTACTGGTGATAACAGAAAACCATCAAGAGACAAACGA
ATCATGTTTTGGCGTAACCTGCAAGTCTATAGGTGAGAAAATATCCATACTTTACTCAAGTTTACTATTACTGTAAGCT
ATGGTAACTATCGCAACAAAGGAGTACGAAGTTGATTATGTGGTATTGATATATACATACCTCAAAAAACATTTTGTAT
TTTTTCTCTTTTGTGAGAGTTGATAGCCTTGCACTTGATCTTGGCTGATTATTACAGTACTGTGAGTAGATTTCAAACT
TCGAGTACTGAAAAAAACATAAACAAAATTAGGTTATTTATTGCCTTGCTTTGCTGTAATTTGTCCTAGAAACAACGTA
TAACACACACCAGACAGTGAACTGCTAAAGCCTTCCCATCAGAACCAAAAATTTATCAATTCTGATATCAAAGTCAGAT
TTGAAATTTTATTAAGTTGATATAAAAATTAGTGTTAGTATTCAGATAAAAAGAGACTAAAAACTGTCCAAGTACTTTA
ATCACAAGAGTCTTTGACTTAATATAATATTTTTGACCAATGCAACTTACATTTCTCAAAAATATATTCCCAACTACGC
TGGTCTCCATTTTACCCAATACAATAGCTTCTTGCAATTCTCGCAGAAAAATTTTATGGAACTCGTAAAGTTGTTCAAT
GTTTGCGAACAGAATATCAGCATCTTCACTCGAAAACAACACAGGGTCTTCCCGAACTTTATTTAGATAACCCTAGAAA
GTAAAATTGAAACATATTTTAAAGGTTACCAACTTTTTTAAGAAATTGGAATTTAGATTAACAAGAAAATTATAACCTT
CCAAAAACCACTAAAAGATTTAAAAATTTGCTTACCTCAATAATATTCTTAAGTAACTTCACATAATCTTTTTCTGTAT
TTAGCAATTCCTCAACACACTTAGCTCTGACAGCCATTATTTTTTCTCTTCGTGCGATTTTAGCTTGAATTGCGGCATC
AGTGATATCATCAATGTTAGCGTCTCCAACGACATCCTTGCACACCATATCGGAAGATTTATTATCATCAGATAACTCT
TGCACAACTCGAAGCTGATATACATGAAAAATATATCAAAATGTATTCGGATTAAATTGATATTGTAACTTCAATGCCA
AATACTGTTATCAAAAGCAGGGAGAGATAGTAATCTGTAATAGCCCCAATTCCAAAAAATATGCAGTATCACTTACTAC
ACAAAAACACTACTAAGGTCACAATCAAAAATAAAATCTATGTCATATTTATTTAAAGAGGTTAACTTGTACACTTGAA
AAAATATGTACTAATATTACACAATAGTCCTGAACAAGGGCAGGCACTAAAAGTGTAGAAATAGCTTGCCAGACTATTA
CCGAAAATGCACAATATACATAGAAAAAATAACATACTATAAAATCAACAACCAGAACAAAGTTTTATCAACAATTCAG
AAACTAACTTAAAAGAAAAATTGCACAAGTCTCCTCATCCTGCTTTCAGATAGAATTCAAAACATGTCAGTGAAAGAAT
GACATAAATTACAGTCTCATCAGGAAATTAAGCTCAACATGAGCTTGTTATGAAAGGAAAGAGTTATAAACTGGCAAGG
AAGATTTAAAACAAGTTTGTTTAATCAATAAATAAACTAATAAACATAAATTGGTTTGTTGATAAAGACTGTATTCATC
GATTTAATTATGTTTTCCTGTTGATAAGAAAATAAATTGACACATTTCGAGAGAGAATAATATCCTTAATCTTGATCAG
ATAGATTTTTTTAAGTTTGTGCTATTGCACACATATTTTTAAAAATTTGTTGTTGCTGTTGTTGTTGTTGTTGTTTTAA
ATGCAAAATCAGAACAGTATATACCTATTAGCTAATGGCAATTTGGAAAAAATACTTTAAGTCTAACCCAATTAGCCTA
ATTTTAAAAGAAATTAAACCTTTTCACATCCTTAAAATCAAATTGTGTTGCACTGATAAAATCTATCAGTCTACACATG
ATTACAAAAACATTAGTAAATTTGTAATTGTCTATATTGGGTAATAATGATGTGTACATCTAGAGTTCAGATATCATTG
ATGCAATGACAGATAAACAAACAAACGTTTAAAAAGAACAATTGCTTTTTATTGCTATTCAAATTGGAAAACTTTATTT
TGACATTGGACTATTCACGTAACTTACTGACTCAATATTCCTTAAACAATAGCAGCAGAAAATTAAGCCTGTTAACTTT
TTTTCGAATTTATTTTACAAAAACATTAGTTTATCTTAACTGCTTGAAAGAATACCTTCCCACAGAAGTTTCTCTCTCA
ACCTAAATTTTTAAAATATATAATAACGAAAATTTAGTATTTCAGATTTCAAGGTTATTGCTCTGCTCACAAACACTCA
TCAAGACACTTTGTAAGGAAATACAGCATGACATGAAACTTCACGATTCTATTAATTAATTGCAATAAAATTCCCTGAA
TATAGGATGCTAATTTTGTATCTATATTTTTATCTATATTTAGCTATATCTCTTATTCAAATACAACTTAGTTTGTGAT
TTTTTACAAGTTCTCATTTGCAGCAAATATAGAAATGTAAAAAATATGAAGAAAAATTCAAAACATCACAAAGGAACAA
TGTCTGAACGATGTCTTTAAACTATTAAACTTTGTTTTATAGTTCCTTTATAGGTGAATAGAACTAATCCGAACAGATA
AAGTTAATTAGTTAACATTAGTTTACATAAATTTATTCAAACTTAATTCAGTTATTCATTCATTTATTTATGAATATTT
ATACACAATGAATATTTCAGTTACTACAGTATTAAAGTTAAAAACATTAGTAACGAAAAACCAAACAAAAGAATTAAGG
AGTGTTAAAAATAAAGTCAAAATGAGTATTTTTAAAGCATAATTGCAAAAGGATGTTTTGATTTTTTTCGGATTTCTAA
TAACAGTAAATTGTGCAAACTCATATCCATTTAAAAAGAATCCGCGTTTTGTAGTTTCTAAATTTATATACTGAAAAAA
ATTTAACAATTTTGGAAATTGTTTTATGATTACACAGTTGTAAATAAGTGTGTAGCAACTAATTTTACCATAAACGGGG
GTGGCAACAAAAGGTTTCCAATGGATGCAACTTAATAAGAAATAAGTTTTCTCTCATTTTTAGACATCACTGCTGCATA
ATTTTTAAAAAAATTTCCTAAATATGTAATTTTTAACTATAAATTAAGACAGACAACGCTGTGACACAATACAGGTAAA
CAAGTTTACATACCCTGACATAAGAAGCTGGAAACCATCCTTCTTGATTGTCTTTCATACCCCACCACCAGTGTTCATC
TTCCATAAACAACACATTTATAACATCGCCTGACATAAACATCAACTCATCGTCATTTAAACTGGTTTGATCCCAAACA
GCCTCAGCTATAGCAAGTGGAAGAGTCTAGAAAGAAAATAAACATTTATGAAGGCTTTGGATGTATATTTATATATATA
TATATCTAAACACTTATTTAATAGGATTACGGAAACATGATAGCTTGTGTTATACTGCCAGAAATATTCTTTTTTTACG
TAAACATTCACCTAGCCAAAATTGCTTATATAATAGGATTAACAATGTTTTTCAGGCCTATTTATGTTCCATTTGTGCG
TAAAGCAACATTTCTGAAAAGATTTTCGAACATTTAGAATCTGGAATTTCCGATGTTTAAAAGCATTTAAATTGGAGGT
CGAATTTTAAGTCCTTTACATTGGTGTTGTTTCGACAAGTCTTCTTTGTTTTATATAAAAGGCAGGATCAAAATGTTTT
TAAAAGACTCTAATCTTCAATATTTAGTGATTCTGAAGAGATTTTGTTGAATGAAATAGCTGTTCTTGTGTATCACCTT
TTAAAGCACAAATGTATAGAAAATAATTAGGCCACTCGTGTAGTATCACCTTCAACAAGCTCTTTAAGTTTAGGAATAT
ATAGCGAGTATTTAAACAAGCTGGCCATTAAGGCATTTACAGGGGATTATGCTTTACTTAAATGCTTAATTTTTCATAA
CAATGTTATGAAGAAGGTTATTCTGTTATTTGTTTTAATTATTGTAGGCCATTTATTTCTGCACTTGTAATAGATTTTT
ACCAAATTCGCAAATTGATAGTTCTAAAATTTTATCTCAGAGAGATAAGATTAAAGAGCACAATTTCATAAGGAAGAAT
ATAGGACACTGATGCCAAATTCATTTATATATATATATATATATATGAGTAAATAAAATGCATGTATAAATACATAAAT
ATTTTACCAGAAATTTCCTGGATAAAACACTCCAATCCACAAACAGCTTTTTTTAAAAAAATTTTTACAGGAATGTTAT
GTTGTTTGCAAAATGAAAATGTGCGAACCTTTTTCCAAACAAGAATCTGCAAAAATCTACTTATGAAACTTAGTACAAG
GTACGTAAACCAAACCCACTGTAAATTTATTAAGTTTGTATTATTAAAGTTTTGAGAGAAGGATGCAAAAATGGTATAT
TACTATTTTACAATTATATAATCTGATAATAATACATTTAATTTGATATTTTATATATAAATAAAATAAAACAATTGTT
TGAAGGACAATAAAAATTTGTTTTGAAAATGCGATGGTTTTTTATTCTACAATTTGTGATGAAGGAGATTTCTTTGCAA
AATTCATTTGCATGCAGTCCAGATTGGAAACATGTATAGTATTTATTTGCAGTCACACAAAGACATGTCTAACCATTTG
TGTGTTCCTCTCTAAACCCTGACTTTCTCACTCTAATGAAGGATTTTCTTATGGTAAAACAGTTTTTTACTGTGTTTTG
CATTTTTTTTTTACTTGAAGTATGGGCTTATGTCCAGAAGCTTAGGAGCTACAATTGTGGTTGGTTTGTTTTGTTAAAT
AATAATGCAGAGGACAATTATAATTAGCCTAGGTGTTTTGTAAACAACTTTTGGCTGTACATATACAGTTTCTGCGTTT
CTGCATCCTTTATTCTCAGCATGACTCATGTTACGACTTGTGTTCTTTATAAACTTTAGTAATCTTTGGACAATGTGCT
ATATGGTGATATGTCAACACTTTATCCTGTGCAAAAGCAGCTTAACTGTTAGAAATTAAACCTTGTGAGAAACTATTAA
ATTCATTGTTATGAAAAAAATATAAACCAGCAAATCTCCTACTTAAGTGGGTCTTTTTAAGTGATTTTATATTCAAAGA
TGTATTTGTGTGACCTTGAGCTTGTGCTTCATCTAAGCACTATTACATATCTTGTTTTCAGGCACTGATCTAGAAATGG
CAGGGTCATTCCATATTACCATGAAAAGGGCACAAGCACAACTTTTAACATTTTCGCAGCATCTCAACAGACCTAAAAT
TTCTAGTTAAAACAAGCTTTATAGGCGAAATTAAGGTTTAAATTGCAAATAAAGGAGGTACATTTGAATAGTAGATGTT
TGCAAAATATTTCATATTTTGATTATTGAGTACATATATACATATTATGAATGATGTAATTCTAATGACCTTATAGCAA
AACAAAAATTAAGTGTACTTCAAAATAAAAACAACTAAAATGAGTTCATATCCAGATATACACATTACAAATGTTTTTA
TTTGCATTGTGTACACATTATGTATAATACATTTGTTATACACATCATCCATGTTTTTAATAAATCAACAGAAAATTAG
GCATCTTAATATAAACAGTATTACATGGCCTCTTCATAAAAAATAAAGTCAAATGCACTTTAAGGCATTTTGAGCTTAA
CCGGTAGTCATGCAGCCCATAATTTACCATAATAACCCACTTAAGAGTTAGACTTAGACCGGAAGAAAGAGATGCATTT
AGTTGTTATTTCACAATGGTAATAAATCTTTTGTGATAAGGATTATGACTCCTGACTTCTGACACCTATTAGTAGTTAT
AGCAAAGCATGATCAATGCATTAGTCTTATTAAATTGTTTTTAAAGAACTTTTTAATTACTTATATACATTTATTTAGC
AAAAATATATGTACTGCTCATGCGGTAGGAAATGAAAAATCTCTTAATGCATTTACAGTTACCTTGAAATTACGCATAA
TGCATAATAATGAAGCATTTTTATGAAATCACATTTTATACAATCACTTGCTATTTCAATTAACTTATATAAATCTAAA
AATTGGACAGTTATACATTACTGTTAAAATTTAATCCACACAGAAATTTCACTGTAATACACACACCATTCAATTTAAA
AAATACATAATCAAACTTACATATACTGCTTCACACTTTTTCCATACATTTCCCATGTCAGCAATAAATGCAGGCATAT
CATCCATACTTTTACATGATGACAGAGGCCTTTTTAACCTTGTATTTTTTAAGGATGTACTTTCGGTTTTTTTTTCAAG
ATCAACGTCTGTCTGAGTGTCTGAGACAAACTTTTCAGGCATTTTTATGAATTGCTGAACACCAACATTGTTGGGATAA
ATCTCATGATTTTTAGCAAATTTTCTAGGTGAAAGTCCCTCAGTAGAGGCAGATTTTAAAATTCTGTCACGCCTGCTGA
TAGGTTTGGGAGCAGAAGGCACAGGTGGCCTGTTAAGTGCTGGCGTAGATGCGCATATGGATTTACTGTATAATTTGAC
GCACGGTTTCTTTTCTCTGTTAGAAACATGTAAATCACATTCATGTTGTGTCTTCATATTTAGAGTTTCAACAATTTTA
TTAAAACCTTCACTGATATCTGTAGAAAGATTTATCTTGTCACAACTCGTTTCCATAACATTATGGTTTGCAACATCTT
CATCAATATCTCCAATATCAATATCAGTTTCTTCTTCATCTTTGTGTTCATTAATGTTCGATAACGACAGGGAATGATG
AGTTCTCTTATTACAAACTTTTTTCTTCTTAGCAGCTGAAGTTAATTCTGAACTTGAGTTTTCTTCTTTCAATTCAGGT
GAAGATTTTACTGCCACATTATGTGAAGAATGCCATTTATTTTCTTTTAAAGATATATTTGGCTGATTAATTTGGTCTA
CACTGTTGTAACGTGTAATTTTGGTTGTTGTTGGAGGCATAAATTTATGTTCAACCAAACCATCAGTAGGGATAAAAAG
CGAAGCTCTAGAACGCCGTAGTGAATTATGTTTTCTGGCTTTAACTCTCCCTGGTTCTGCTAAAGATTCGCAAGATGAC
CATTCTATGATACTAAAACGATTATTGTCTACAACTTTGATATCAACTGTGTTACCTTTATTAGAAGAACGCTTCCCCA
GCGTAAAGCGTTTTAGAATGTTTCTTGAATTTTCTTTACCATTATGATTATTCTTGCATTTGTGTTTTTCAGCTTCTTT
ATATTTACCACTTTGTTTTTTATTTGGAGGGACATCAACTAAAAGGGAGTCTATTGATAGTGCCTTTTTTACCTTCCTT
TGCTTTAGCCTTCTAAAACTTTTACGTAAATTTGTGAACGGTGTGAATTGTGTTCGTATTTGTGGGTTAGCATCCTTGC
AGCAATCAGCTTTATCTTTTTTATTCATCATTCTTATAACCTAGAAAAGACAACAACGGTATTTAATAATATATACGAA
GTTAGCTAGAGAAAAACTGAACGACGAACATAACAATTTCAGCTGCCCAGTGTCAATCTCTGTTTTCTCAGATTTATTT
CCCACATATGATTCATACTGCGCGTCATACCACAATAAGATGTTAAATCCAAAGAAGCCATTGAATCTTTTTAGTATGA
TGACCAACTACGCAACCAAAACATTGTTACGGGGGGTTTCACTGATATGTTTTTAAAAGAAAGGGTTTCCACATAGATT
TCCAAAATATAGCACAACGGTACAGGAAAAGAGAATCATTTAGGTTCATGCTTAATTTTGGTTTCTGACTGTATTCTAA
TAAAAACGTTAGATCATTTGTCGATTCTACAATTTATATACGGTTTAATAAATTAAAAGATATGCACCAACTAACATGA
AAGACTCAAGCTGCGCATCAGGACATTTCTTGCCCAACTTATCACTAGAGGCTGATCGATGTACTTGTTCAGGCTCAAT
GCTCTTATTTTTGTTTTTACGAAAATGAGAAACTATATGGTCATATCTTGGAAAGATTTCAAAAATAGTGGATGCTGAA
GTTACCTTATTGCAAAAACCCACTTGTAGCCCTAAAATAGGAAAAACAAATATAGTCCTTTCTTAGGAATACTAGAATA
GAACTTCTAACGTTTTTAATATGTTCTCAATTTTTAATAATTTTCGGTCTTACCGTCCTCACAGAGGTGCTTTTACTTC
ACCGGCAACAGAAAGAAATAATTTCCACGTTTTCGTAAAACAATTTCTTAAAATACTAATGATTTTTGTTTTACGCCAT
ATAAATTAATTTTAAACTTGAGAAAGATATAAATGGACAATTGTTGTCTTCTTAAAGGACAGGAAAATCCGTCACGCGG
ATGTTCTTGATGCAATGCTGTGTAGGACTAATTAGTGAGGGTTAAAGAAATAATACTTTGTCAGTTAAACGGATTTCTA
CCCAGGTTTAAATGACTCATTTATCGCAGTTTCTTGATTGCACATATGAAATAAAATGGGATCAAAAATCTTAGAAATT
GCGCTAGTCATAAGACCCTATTATAACAAAAATTACAGTCGAATATGGATATTATCCTATCTTAAATCACAATCTCAAT
AGGAAATTGGACTTTTGACAACACACCTAAAGGGAAATAAATTTCTTTGAAAGTCTTTATTTGGATAAGTTTTTAAACG
AAACCGTTTTCGTGTTAACTATTCTTATTTTAACAGAAACAATTTTTTTTGATAAATCATATTACCACCAAGAAGGTGT
CATGTGTGCTTTTTTCAAAAAATCACTGACGTAAGCGCTCGCTTAAAAATGTCGTTAACGTATGGCACTGCTTTTCTTT
GAAATTGTATGTTCCGGAAATTGTAATCAAAAAATAGGAAAGTAATTCCGATTATGTTTATTAAACCTACCATGGCGAT
GTTCTGATGACGACGACGGCGAAAAAAGATGAAAAATTTGACGGCTTGTTGTCACCTTTTCAGAATACTTTTGCTTCTT
TCCCTTGCACTAACTTGTGGCTTCCTTTTTATATTTCAACGGAGTTCATTGTCTTTCTGCAATATATTCACCACAAATT
TGCAGCAAGCTCACGTTTGTTCGTTTGTTTTATATAAGTTTTTGATCCTATCTGCGCACATGTTCAGGGTTAGCCTAAT
GTCTTTTGACGAAGCAGTTAGTAAAGAAGTTATAACTTTCACTATAGCAACGGTGTTAACCATATTTTTGTTTTTGTAA
GCTTCACGTTTCAAATGATAACGTGTTTTTGCTAATCCAGGCTTTCTTTTACCGCAAATGAAAACAAATTTTATCATAG
TTTATTGAAAGATTGTGACTCATTTACATCACAATAGTACACATAACGGTCTTCATCGTTTTTTATTTATCCAGCATTT
TTTTAATGCTAATTAGCCCACAAAAAGTAAAACACACAACGAAATTATACAACAAACTTATAAACGCATTTTTGCTCAG
TTCGGTGAAAAATAAACAATTTCCTCAAGACCGCGCAAACAAAGCAGATTGAGATGTGAGATGATTAGGCGGAAAAGAA
CAAATTAACCTCTGCTTTGAAGCGCAGTTTTTGCGTTTTGAAATATGAACCTTCTGGACAACTTCCCATCTTCCTTCTC
AGGGTCCTAATCAAAAGGGTCAAATGCTCTAAGAATGATGTTGTACAACTTAAATAAGATCATGGTTAGAAGTAACTTA
ACATAACAATTAACATACGTAACTTAACGTAACGATTTTTCTTGTTTTAAAACACTTGTAATAAATACAATTTTTAAGA
ACTTATTCTCTGGCAAAGTGTCAAACAATTTAACGTGGAAAAATGAACTTGCAACCCGTCAACAATATCATCAAATCGA
TACCAAGTCATTCACAATGTGCTTACAAAGGTCAATTTTACAATTAATACCCTAAATTTTCAGATGTACTCTCATTTAC
TGAAATCAAAGATAGAAGAGTTTCTTTCAATGAAAGAACAAGGATTACCTCGTAATCTCCTTTTTTTTTTCTTTTTGTC
TAGATGACGTGAATTTTCATTCTCGTTCTTAAAGCATTTTTAGAAAAAGGTCAACCTCCACCCTCAGGTTCTTTGTCTC
TTTTTATTACCTTGAGATCGAGGTTGGAAAAAGGTTTATCGCAAGAAACATTGGAAATGAGAATGGTAAATTTTCCATC
AATTTTAGTTACCTTCAGAGCCGTCAAAATGTTGTTTTCTTCAGCTCTGGCACTTAAGGATAACAAGTTTTTATTTTAA
TTGGATCCCATTTGGCTAACAAGTTAAATTTTGTGAGAGAGTTGCAAAGGAAATTAGCCTGTTAAATGCGTTAATCATG
TTTTGTTATAATTTCTATTCCAAAGATGACTTTAAATCCTGGATAGAGAATAAGTATTTGAGGTTGTTGAAGTTTTTTT
TATTTCATGTGATCAAATCCGCTAATTTTTTTTTCCAAACTCATTCCGCGTTGATCGCCTAAAACTTTAAAATGCAGCG
TAAAACAATAAAGCACGAAGGCGCATCTGATACTAAGTCAGGTAAAAGGCACGTGGGTGACATAAAGCACGTAAGGGAA
GACAGCACGTGATCACACACGAAAGCGGCTGATTTGTTTTCCCACCTACCCACTATGTTTTTACCATGTGCCCTATCCA
GGCTATGCTCGGTAGGAATAGGGATATTTCACACACACCAACCTCATTCCCATAGTAATTTGCTTTACGGGGCCACAAG
ATCCTCTGAGGACGAGGTTGCGCATACACACTTGGCCTAACACCCCAGAGATTTGAGTATTTCTTGCCCTGTAAAAAAT
ACGTTCCAACTGATAAAATTTGCTGTGTATCAACCTCGTTACCAGGGCTTTTGCTCTCTCGCCGTCCGAGATTGTCAGT
CAGAAAGAGCTTGGTCCAGTACCTATTTGCCTTTTCCACATCTGAAGTAACGTTAAATTTAATATTTCAAAATACGAAC
TTAAAAAAGCGCTTATTGGAGGAATACTCTGAATATAATTTATATTCCATTTTTAAAAATTTGTCGAAACAAAAACAAA
AGCCATTCATGACAAAATGAGGATAAATATATCCAGAACACGTTCCACCACGATCTGATTAATTATCCGAAATTATATT
TTCTCGTGATCGCAGCTTTCTTTACATAATCAACAAATCAAACAGTTCTTTGCGGTTTCTGCACATTTTGTCGTATTAG
CTTGCTTGGCTCCGTAGAGCGGTGCGCTCGTACTAGGTGCGTATAAGAGCGAAATAAGCAAGAATGCAGTCCGTAAAAA
GGCTTAAAAATTGATTATAACAGATTGAACTACTATAGGTTAATATCTGCTGTTAGCTCGCAACCTCGTTTCCAGGGCA
TTTTGCCTTGTTGGTGAAGTTGATAGCGGTGAAGCCACTCCGTGATAACGGCTCAGGGGGGCACAAGACCCTGGGGACA
AGGTTGGTTATCTCGTCCTAACGTGTTTTTTTCTTTTTTTCAATGTAGAAAGTGTTGTATTCGTAGCGTTTTGCGATGA
GGTAGCGCTTCTTTTTTTCTACAGTGTCTGTTTTGAGTTTTCTTTCTTTGTCATTGTTGGCAAGCTTTGCTGGCGAGGT
AAATCTTTCTTTTAAAGCTAAGCACCTTAATTTTTTGGTTTTATTGAGCTTCTGATTGTTGGTTTTTACAAAAAAATAA
TTACTGTATCTCGAAAGCTTTGTTGTGTGTTCACATGTTTAAACTACATGTACTGATAAGGAAGTAAAGGTTTAAAAAT
AAGACTTGTGAAAATATGTTAAGAAAGTACAATTATAAATTTCTCTATTATCTAGAAAAGAAAGCTGAAGCCACTGTAA
AATACTTTTGGCGCATGATAAATTTTACCATGTGATTGTGTAGATCACAAGATAAACTTCCCTACTTGTTTTTGTTTTT
TATATAGTAATGGGTTAGTGGTGGAGCTTCGTGCACTGGGGGACAACGATGGCTTAGTAGTATTTTAATGCGATGCGTT
GGGATAAGCTTAGTTAGGTTTTGTTATCAAATATGGGAATAAAAGTGTAGCTCTCCCCTTGTTTGAACTGCCTCAACAG
TCTTAAAAGAGTTGAATGGCTAAAAAAAATAAAAAAATAAAACACAACAATAGCAATGAAAAATCCAGAAAATTGAAAA
AGCATTCGTAATTTATCCTCATCTCTATCGCCAACCTCGTCGCCAGGGTATTGTGGCTCGAGTTGTTAGAGTGTGAAAA
TTATACAGAATTATACAAAATTATATCTATTATTATGTTGTACGTCGTGTGTCGGGACCACTTAGCCCGGTGCTAAATC
AAGTCGTTGCCCATTGGAATGATGCTTAATTTGCGAAAAGGAGTATCCCTTGAGAACAAGGTTTCTCTCTCACCACAAT
AACGAGAGGTTTTCTCCATACTAACGGGTTGGGGGCCAACAGACCCTGGTGATGGTTTGTGGTCAAAAAATTTATTCGA
TACACGGCAACTACGTAAAGAGCGAGACCAATCGATTGTCTCGCTACATTAATCGAGGTCTTCATTTCTATGTTTTGAT
TATTTTTTGTTTGGTTGGTGAACTTAATTGGATATACTGTACACCTACTCTTACATAAGTTACGTGGCTAGCTGTATCA
TAACGTTCAGAGTTAAACACTTTATTTTCTAGATATAGCTAGCCAGGGTGTCCAAGAACCACCATATTCTTGTTAATAG
ACAGACGAAGTTTTGTAATCCTTCAGGTTTGTAAGTTTTCGTGTAGCTAGGGTTCTGAGGATAAGCATTGGTGTTTTAC
TACAACTACAACGTAGTTAGCAGTCAGGGATCGATATATAAAGGGTTGTGGAGCAGGAACAGGTCCCTATGTTTGGCAA
GCAAAATTTTTGCATTATACTCCATGACAAATATAGACCTTCTTCTTGAATGTTTACATTTTTGTGGTAAGCCTTTTGA
CTTTAACAATTGCGTGGCAGGCAAAAAGATGCGGGTGCTAGGTGAAGTGAGGTCCTTTTCAGTCTTTTTCTTTCTACAA
AGGTATGATTACAACTTTTTATTAATACATGTTAATCAGAAGTTATTCATCTAGCTAGCTAGCTAGCCTATACCTTCCT
AATTTCCTGATTATCTAAACAAATAGCCAAACAGCTCTAGAGGATCTAGCAACTCCGCTCGCCACATAACTTCATGGTT
TTAACTATAAGCCATCCCTGAAAACAACTTTACAAAAATGTCGGCTAACAAGGCAGGCGTTTGCGCAGGGCTGAGCGAA
AAAAAAGCTGTCAAAAACATCCTATTTTCGTGATTTGCTCTTAATTCTGTGATGTGTTTTTTCCAATGTGAGATTCATT
GGAATTATTTCTATAGTCCATTTTATGATTAAAATGGTTGCAATTCTACGTGACTTGTCTCAGTTGGAGCTACTAGCTG
CTTGAAACATCATCTTGTACATTTTCCTGATGCTCAAAAAACGAACGTGGCCTTAGAAAAACTTGATGACGCCAATTCC
AAAGGGGTCTGTGTGGAGAAGAGCACATGTAGCAATAATTTTTTTTCTTAAAAATATTCTCCAGACTGTCTAGTTTCAT
AATAATACAGGTTTGTCTGGTGTTTAATGAATGATTACAAAGATAACATAGATTTTAAGGTCTCAACAATGTTTCCATA
GAAAGAATTGAACTGAAAAAGACCTTTTTTGGCAAGCTCCCACATATTTCTGCCTGTCGCAAAGTTGTATAGCCAGAAG
GGCTTATACCTCAAAAAATGTAAACATTTGAAAAGGTTCACTAACTTTTATCTGCTCCAATAGACAGGTTAAACAAAAT
TTTAAAAAAGTTCCTCAAGTAAAATGCAATCTCGCCTAGATATTCTTTTTTTACTTTTTGATGTACGCATGCATTAAAA
TAAGCCCTGGGAAAAAAATTATAATTATTTCAGGAGTTTCTATAACCGAAGCACTTTTTCATTTCCAGGGTTTTTCTTT
TTTTTAACAAGAAATCGAGCAAAATCAGACAATGAGAATGAAAATATCAGGCTCCGTTACGATGCATGGTTTCTGAACA
CATTGTGTAGTAGAAAACCTTTAAAATACTTTAATACAAAGTAGATAAAGGTTAGCAATGTTATACGTGTTAGAGCATT
TTGGCCATTAGCCTGCATTGCAAGCTTCCATGAATTGAACAAAGCCAAACATTAATGGACAACATTGTTTTTTTCTTGT
TATTTTAATAATGGTCACAAGCCGAACCTCCCTGCATCTAATTACACAGAATTTCACATTATTAATGCAGTAAATACCA
CATCATTTTTTTATAGTTTAAATATTATATCTTCTCTGAGTTAAATTATAAAGAAACTGAATCAACATACAAAAAGATG
TGCTAAACTTTTACAGTAACAAATTTAAAGTTCTTCCCCTATTCCCCTATAACAGCTAATGTTATAGGGAAATAATTTC
TTTTCCAAAACGACCACCAGTGTTTTGATCAATTTGCGGAATCTGTAAAAAGATTCACAAAAAAAGTAGGTTCAGATGA
TTCAGTTATGGAAAAAGTTCACTTCAATACTTTTTATGGCTAAATCATATTATATATATACTGTTTATTCGTATCAGAA
AAGGGTGAAAGAAAATTGGTAAAAGCCTTAATTCATTTATCTTCGCTAGATAAATAAATTGAAATTTTTAACCATACAT
ATCAAAAATTACTTTATCTTTCCTTGCTTGTGTCTTAAGTAGAAAATGTTACAGCTAACTTTGCCGCTGCACAGAGCCT
CTAATCAAACTTTATACAATCTACTAACCTTATTTGACATTTATTTTGAGATGATGTTATATATAAATGCCAATCATTT
GTTGTTCTTTTGACGTATTGCATGGGCTGTTATTAAGTAACATTCAAACCCATATGCACAACGAAAAAATGTTTTTTCT
AATAATATTTTCGAATTGGACTGCTTTCTTGAAAATAACAACCTGGTTTCCAGGAGAATGTAGAGGAAGCAGGAAAGAA
ATTTAAGATAACTGAGAGTGATGGGTTTTCACATTTGATTTTTTCTGCTGTATAGTAAAAAATAGAGAAAAAAGTTTCT
GAATATGGAAACTGTTTCTCAACATGGAACTGGTACCTTGTTCCGAATTGAATATAGCTAGCATGAAGTTGCGTAGATG
AATTTCCTTGTTTACATCCTATATGCTGTTCGGCAACACCATAATAAAAATTACCTCAAACACTGTGCACTTATAGGTT
GATTCAGGTTAACAAAATCAAACTAAAACATTGCCAAATCTTTTGTTAAGCCTGAACAATGACCATTTGTTACAAGAAA
CTTAAGTTTTGTTTTAATGTTATTAAAAAAATTATCCAAGACAAAAGTGCTATATCTTGTTTCTTTTTTTTTTCAGTAG
AATATATTTTGCGAAACTGGCAAATATAAAATGAACACAATCTATACATTTTTTCTACTTGCTGGTAAGTTTTTTTTTC
TGTATGGGTAACAGAGCACAATGTATTGAGTTTAAACAACTTTTTGAATCCAGTTTACTTATTTAAGCACACATACATT
TGATCTATGTGTGCACCTTCTGTGCAAATACAGATTCATCTTAGCAATATGCTGTGTCTGTCTGTAAATATGTATGTAT
AATCTCAAGTTTAGCATGTTGTGTTTACACTAAATAAAAAAATGATGTCAATTTTTTCTATTAAAGTAGTGAATCCATG
GCATTGCACAAAATTAAAACTTTAAAGCCAAATAATTCGGAAATAATTGCCTTCTTTCTGTGCAGGTAATACCCAAAGC
AGTACCAATCCTTCTGTCTAGAAATGGGCTGATTGATGAAATCAGACATATACGGGTATATAATATAGATATTATTTTT
TAGTGTTGGCCAGGTTCACAAATGCTAGTGAGGACGTATGTAAACAAGTCACAACTTTTGATGCAGTTTGTAACAAAGA
TGGCATACTATACATATTGTCTGCTAACCCATGTTACAATGCGACAGCCATAGGAGTAACAATCATTGATATAAAAAAC
AAGACTTCATTTCATGCTGTAACGTTGTCAGATATTGAAAAACCAATTCCAATAAGTAAGTGGTTGTTTGTTTAACCTT
GCGTTTTGTTTTAAAAGACGGTACTTGTGTCTTCTTGTCTATGACAAGCAATGGATTATTTGCTTTCCTTTGATGTAGA
AAGATATTATGTATCAAGTGTTATTAATTAGCAAATTAAATGTTATAACACTTATTTAACGTCAATATCCTAATTTAAA
TTAACGAAACCAATACAATGCAGTCTTTGAGAATTTAGAAACAGGGTGGTGACATTAATCATATGTCATTGCATGTTTA
ACTAGGGACAATATGGGATCAAATTAGGTAAGTTTCCAAAAACTAGGTCCAAATCATAAAACTTTAAACCTGATACCCA
CATAAAACTTTAAACCTGATACCCATTTGTCAAATTTCTAAACATTCTCTCAATCAGCGTTTCAGGCTCTATACAATGA
AAACAACAGGTATAGACTTCTCTAAAAATGAATGATCTATTGACATACGTGACCTAACAAGAATGCCAGTGTGCAAAAC
TACCTGGATTTAAAAGTATCGCCATGGTTTCTGTTTATATTTTAGTGGATAATCTTTGATATTTACACATTGATATATT
CATTTCTTTTACAGATAGTCGTCCAGGTATGGGTGTTATTGTGGAAATGCATAAAAAACCAGCAATACATCCGCACGAC
TATAGGAAAGCACAGTTACATGTAATGGTAAGTTCGGTGTTTATGTTTTGTTTTTACACGACAACCAGCAGTTTAAAAT
TGCCACTTGTCTTGAACAGTTACCAGTATGTATTTATTAGACAATGATTTCATGTTTAACAGTATTTTGTTTGCTGGTA
TTTTTAATATGCAATGACAAACTTCGAAACATTGGATGTATGATGTATTACAGTATTATATATTAACCTTACAATGAGT
AATAAGAAATTATAAGTTAGTCAATTTTTTTTTCTGAGACTTCTGTAGTATATAAAATATATAGTATATAAAATGTTTA
GATGTACTTGGTTGATATTGAAAAGTACAGAAATAACTCATCTACAGAAACGTTACTTCTTGAACCATATTTTTACATG
TTTTATGATCAATGCAATGAACCATATCAAGGCAGAGGTATGCTTACAATTTGTTTTTTTTTACTGTGTATACTAACAT
TTTCATAATGACCCATTCAATAAAACGTGAGAGTGGAAGGGGACCTTTTGTGAGAAAAAAAAATTGTGTACGGCTGCTT
CACTAAAAGGGTTTTCAAACCTATCCTTAAAAATATGTTTAATATCACAATTTAAGTGAAGTGGCAAGCGACTTTTCAC
TGGAGATGTTTATTTCTTTATGAGAGCTAACACTAAGAAATCTTAATTTAAATCCTGCCCGAAAATTATGCATAATAAA
AGTATTAACATATTTTCATGAAAAATTGGCGAAGTAAAAATAATTACCATGAGAAGAGAATTTTCTCTTGTGTTAATTT
TTGTGAGTTAGTTTTTTATTATTATTATTATTATATTTTAACATATTGCGTGTGTTTTACCTCTCACAAACATTTTTAA
TATACTTCTTAAAATCTCTCGTTTTTGCACACACTTATAAATAGAAGAAGAGTGATGTCTATAAGTCGTGTGGAATTTT
TTTATGTCTGCCGGAGAATGCCTAGTAATTCCATATATATAAAATGATGTATATACCTGAATGAAAAACTCATCAAATG
TCATCATATTATGTAAATGATTAGATAACTTTAAATGAGATAAAAAGTGTGAATTTTTTAATGCAAATTATATACTTCT
CTGGAGATTTTTCAAGTGGACATATTTTTGCCAACTTTTTTAAAAATGTTACTCTCAAAAAAATCTTACTTAAATGCAA
TTCTTTCTTCGATCTATTTTCACATGTATTGAAGATTGTTATCGTGAAAGTTTTCATTTCAGATATTAATACTGGTTTC
AAGTCACAACCTATCTGCAATGATTCTATTCGTACTGGCGAATTCTCAACGTTATGTTGGGTGAAGAAAAGCAATGGAA
AACTAGAAGGGGGTGTATATATAATTCTCTTCGACGCATGCGCTGTCCCGTACGCTACAAATGTGCTTGTATTTCCAGA
CACGAGCGATGAATTGCTCAAGGTTTATACATCTAATAAAACAGACAAATATGTAGGTAAGAAAAACGGTAATTGTGGA
CTGCAAATGGAAATGAGTTCTCTTGATGATCCAGAGAATTACAATGTCAAGCTCTATTATAACTGCACATCAGGAGATG
AGTATGCATTGATGATAAACGATACATTTTTTAATGAACTTGGAATGATATGTCCATTGGCGAATTGCACCACCGGTGG
TGTAAATTCTTTGTCACAATCATGTTATGTCCCATGGATATATGGTGAAGATGAATTTGAGTTATTAGACATTCGAACA
GTGCATATGAATGTGACTTTAGACATTTGCAAATCCAATGTTGAAGTTTTGTTTACTGCGTATATGTTGAACAGTTCTT
ATGAATTTCCATACACTGTGGTGGAGACATTAAGAGCTGATCACGAAGATGATTGGCATGATAGTGGAAATGCTGTGAT
ACTCCGTCTTACTAAACCACCAGGTACATTTGGTACCCCAATTCCTACTAATAGAGATGGATATTTATACCTGGATAGT
GGTACAATTAGTTTGTATGTGCATGAAGAGGAAGATATTGGAATGGTTCATATTGTGGTAAGAGTTTCTCGTTGTTTGT
TTCTTTCCTTAAAGTTTATTAAAATAAAATATACAGTATTTAGATGAACTTGAGGATTGAATATTTAGAATACATGTAA
AATGTACAAGCATTCTCTGCTTCAGTATGTTTGATAATCTGAAAAAATCTAATACCTTTAGTTGACATTTTTTAAATAT
ATCTCCTTGCAAGTAACAGGAAGTATATGTCTTGAGTTCTTTCAATTGAAAAATTAGAGAATGTTTATGCTGTAGATTT
AACTTAAGCCATTCTAAAAATCTAACAACGTAAAAAAACCAACATCAAAATCCATTGTTTTTTTCTTTGTCATAATATG
TTTATATCTTTACAGCTGTTACGTCATTATCCTACTCATTCGGATGCGTTTCCTCTGTTACACACAGAATTTTGGGTCA
CAAGAGAGAACGTTTGTACGTATGAACCTTTATGTTTTCTAAGCTTGTGTGGTATATGGTTCCGCATCTGAGAGTTAAA
CAAATTTTTCTGCCAAAACTTGTTCCCTTCTAATTCTAAGATTTTAGTGATTGAAATCCATTTCTAGAAAAAGATAAAA
ACAGGTAGATAATTCAATATCTACTCATCTTCGATCTGCACTTCAAAAAGAAGAGGTTTTGGCATATAGCTTGACAAAT
GAATTTGACGATTGTCCGGGAATTTTGCTAATTGGTCCCGGAAAATTGAGAGAAATGTGTTTTCTTGTGTGTGTGTGGC
TACCATTTATAAACCAATGTTCCAGGCGTAACCCTCACTCAAACCCCTAATGTAATTCCGATAATGTTTAGTCGCAATA
TACGTTACCGCGTTTTCAAATGACCCCCGGGGGCCGGTGCCGTACAGAGCGCGGAAAGCGCGGAAATGTCTAATTTTCT
TTTTCCGCCGATGACAGTGCTTTCATAAAAACGTGTTTTTTTATGTTTTGGTATTTTTTATTTAGGCACAAAGGAGACA
GATTCACATAAATCTTTAAAAATTGGATTATCTGTAATGGTGGTAGTTCTTGTTGTGCTATTACTTGGTGTATGCTACA
TGTGTCGTAAGCGAAAACAAAGAAAAAGGGGTTTAGGATTGCCGTCTGAAATTCATTTAGGTGAACAAGAACTCGACGA
TGTACATTATTAAACTGAGTTCGAATGAGTGAATATACGAAGGTTACTGCGATGACGTAGCACAGAAGTTGCGCAATGT
TGGGAGTTTGTTAGCAGAGTTGTGAAACAGCGCTTAAAACACTGATATTTTTTTACCCATGTTTTGCTGGCGCCTGATG
TATTTACTGTATTGTTATATATTGTGTTGTGTTTTTGCTTATAAGATTTCATGCATAAACTGCGCATCCCTGACTATTT
TAGGTCGTTTTTTCTACGTTTCAAAAAAATACTATTACTCGTTTCGTGAATATTATAGTTTTTGAAACAAAATAACGGG
TCTAAACACATCAAAAGGGATCTGTGTCAATTTTGAAGTAAATCAGAAAAGCTCAAAAAATGCAAAAACGTCGTAGGTC
GGTTGTTCGTCGTTTTTTCACAGAAACAAATAATTCGGGTAAGGTGTATCGGTAAGTTCATTAGCAGGAACTAATGACT
TTCGAACACTCTCTTTGCCCTGTTTGCTTTTCCTTCTCGTTGTTTGCTTTGCATACGTTCTGAAAAACATAGATTTTCG
TGCAGATTGCCACATGAAGTCATTGATAGCCTAACTTTGTTGATGTAAAGGTTTCTTATCTGTTATCGAATTTTGTTTA
TATAAAATTTCATCTGTTAAAGTCGAGTATATTAATTTTTTATTTATATCTATTATATTATATTAATCTTTCTTATATA
ATTATACCCTTTTACTGTAAAGACTCGATTAAGCGCCCTGGGTGGCTTATTTAATATTTTGCTTTTCAGGGAAGGTGCT
TACCCAGAAGTTTTTGTTTAAAGGTTTTTTGTTGCCTAATTGGACAATCTGTACTTACTACTGAATATTGAGTAAGCGC
CTCTTTCTTAAAAATAGCAGGGCGCTTGTTCAAGGAGGGTGCTTGTTCAAGAAGGACGCTCATTTTAGGAGGGCGCTTG
TTCAAGGAGGGCGTTTGTTCAAGGAGGGCGCTTGTTCAAGGAGGGCGCTTGTTTAAGAAGAGCGCTCATTCAAGGAGGG
CGCTTGTTCAAGAAGGGCGCTCGTTAAGATTTTTAAGCGTTATAGGGGCTTTCGATAGGGGGAGTGGATGCCCTAATCA
AATTAAACCCGTTGAACAAGTTTTCTGGCGGTAGCCTTTTTCTTCTATCTCGAATCAGGATAATACTACAATAAAAATC
TTTTTGAATGTAGAAAAATTATATCCAATTTATGAATGTCAGATAATCCTTTGCTAATTGTAAATTGTTATTTTTATAA
TTTTGAACATATCGTTAGTATAATTTTAATATAGCTTCTTATTCGCCAAACAAGGCCTTTTTTGTATGTTTAAGAATTT
ATGGAAATTACTGCTACAGGATCTGTTGTAAGCCTGGAGACGTAAGAATTCGAGTCGTATCTTTTCAATTTCGGGAGAA
TTTCAAAATCCTTTAAATCTTGGTTTTTTTCCTCACAAACGTCTGAAAATGCACTTAAAATGTTCTCACTTTTAACTCT
CACAAAAAATAACAACCCTGTGTTGATTATCAGAAAAGATTTCGGGAAAAGAAAGTTTTTTAATTTCGGCTTGATGTTA
AAAATTAGGTTTGAAACCTTCTACCAGTTTTCTTGATGATGGAGTTTCTGTACATCGTACATAAAAATATTGTTTTCGC
TGGTTGCGAAGGAAAAGTTTGTAAAAGAGCCATTTAAAAAATAGAATACTCCCTGTTGCAATTCTTTTTTCTTTCGGTT
GAGGGGGTTGGGGAGATTCATATCGTGAAAATCTGTCAGACTAAATTTAATTATAAACAAACTTAGTAACAGGACTTGA
TTTCAACTTGAAATTCTTGCTATTGCGTGATAGGATTCTTTAAAAGGTGTGAATATCGAACCAATATCAGATTTGCTAA
TAAAGGTAGAATATTATGAAATTGAGAAACTATTCCTTGTGTTCAAAAGGTTATCTCGGAGATAGTGTAACTCGCTATC
CCAATTTCTAAAAACCAAAAAATACCAGATAATATGATACGAGGTTGAGAAAAAAGATGCAAGCAAAGCGTAAAAGTTA
TTCTTTAGAAAACATGGTAATTTCTAGTTACGATGCGAAATTAATCAAGGAAAAATATTCAGGTATGAACTTTTTTACA
AAAATAACGATTTAATTTTTAATTTTTAATTTAACAAAATTTCAATGAAAGAAAATTAAAGATAAAAACTTGTTCCTTT
CTTATACAGTGGAATCTCTCTATCTCGAACTTCTCTCAATCTCGAAGTCTCGATCTCTTTGTGATCCGCCTGTTCTCTA
TCTCGAACAAATTTTTTGGTCCCTTTCGAGTTCAAGAGATATTCCACTGTACTTTGGAATAATTAGGAAAAGAACTGTG
TAAATAGAGATATAATATGAAAAAAGAGGGGGAAAGGTTTCGACGAAATCACTGTGAATAGTGAGGTAGCGAAGAACAT
TTATGCGAAGAATTAATTTTTTATGGGCAATAAAATGAAATTTATTTACGTCTTAATGTCACATCAAAGATAAAACAGA
ATTTAAAATATAGAATGCCAAATTTTTAAAATAAACTTTCTTTAAAAATGAAACAGAGAGTGAAGTTTTCCCAGTCAAA
GTGAAAATGTATGCAATGAATATTTTATTGTGATCAGAGCAAACGCGTTTCTCGGTTTCTTACTTTTACACAAAGAATA
TTTGGAGTGAAATGTAGCAAAATTCAACCTGAAAGACATTCTTGAACATTTACAAAGAAAATGTGCTGGCAAATATATC
AGCCTGTGAAAATATTTTCTTAGCTTTTCTGAGACCAGCCTTCTTGTTGGAAAAGTGATATTTAAAGCTACATGTGCGC
AACTACTTGAGCTACATTTGCATTCTGCCTTATCACCCAAAAATATTTCTTTCTGTGTGTGTAACAGCCAACCCAGGGT
GAGAAAGTACAGTGAGTTACTTGTTTGATTCTTGGTGCTCGATTCCAAAAAAGTATGCTGTTATGCTTAGTGTGGAATG
TCAATAATTTAACATTGAACTAACTTAAAAGGTTATTAATGACTATGCCTTTAAAAATTCAGAGTTCTTTTATTTTTCA
TGCTGTTGTTGAAAAGCGTACTGAATACTGAAATCTTGAAATAGCTACGTGAGTTTTTATACTGTGGTTATTCTGCTTT
TGATCAAAACACTTCACTACAACATCTTCAGAAGAACAAGACATTTCTTTAATGACCGAATTATAAATTTTACAAAAAA
ATCTGATTAACAAGAAAAAGGTCTGTCTTTCGCCGCATGTTACGTAAGCAAAAAAACCTCTCAAAGTTAATTAAGTGTC
CAAATTCATCCAGATTGGATTTCTCTCTCTTTTTCGTGATTGTTCAAAAGCGTAATTAACATCAAGGGAGGAGCTTAGT
TCTCCTCTCCAGATTTTTTCTTAAAATAGTTTCGTAGATAAAAAGATGTCGATAGCGTTGCTTTTCGCGACATGAGCAG
AACAATTGTATATCCTCCTAGATTCAACTGATTAAGATTTTTCTGAAATATTTCAACCTTCGTAAAAACAACTCAAGTA
GATAAGAATGTCATAACAAGCGTATTTCTAGAAGTATGCGTTTTAAGAATTTCTCTTGTAAACGGTATTTTTAAATTGA
TTTTTATTGTTTTCAATTCGAAGGGACATTACTTTTGTAAAATATTGTTCACATAAGAAGTTGGTTTGTTGTGTATATA
TATTTATTACTTGAGTTATTTTTCTTTATAGAGACTTAAGCTCTATTAAGTGCCCATAGCTGGGCGCGACAGTGCGAAA
TGGGATGTCTAGTCACGCATTTATTTATTCACTCACTAACTCGTTCATTCATTCATTCATTCATTCATTCATTCATTCA
TTCATTCATTCGTTCATTCGTTTATTCATTCATTTACTCGTTCATTCATTTATTTATTCATTCATTCATTCATTTTTTT
GTTCATTCATTCGTTCATTTATTCATTCATTCATTCATTTGTTCCTTCATTTGCTTATTCATTTGTTTGTTTACCAAAG
CCCACATTCAATAACATTCTCGAAGGTATATTAAATTCGTTCCGCCAGCATAATCCTGTTAACGTCACAGTACTAAAAT
ATTTTGAAGAAATTTTTAAAGGGAAATAATTTTCGTACTTATCCACACAACATATGTTTTCAATAAGTGTTTTGTTAAC
AGACTCATCCATAATTTACGATATTTCATCTCGAAGATTTGCAATATCGATTTTTTTTTCTGTAACAAAACAATAAATT
GAAGTCCTGAAATTTTACAGCTAACTGAATTTAAAAAGATTGGTGGCATTTGATATTTTAAAAACAAGCGATTAAAGAA
AATTGATATAAACAGTGATTGGTTTTTATAAATAAATTGATCTCAATGGTACTTGGATGCTCTTATGTTATTTGACAAA
AAAGTTGAACGTTCTCACACTGGAAGAGGCAGTTGATCAAGATATGTTTTTAGTAACAGTCCTAATCAGTATATACAGC
ACACAAAAGATATTCTGATCATTAGAAATCTTGAATTTATTTTTGCAGTGTCATTATCTCTGCAATGTCATTATCTCTG
CAACGCAATCATCTCTGCAATGTCATTCATCTCTGCAATGTCATCATCTCTGCAATGTCATTCATCTCTGCAATAATGT
CACAAATTTTTCTTTGTGGGTGATTTCAGAAACTATTTGAAAAAATCTTGACCTCACTTCGATGAGGAATGATACATAC
TTTTAGCGATCCTTATACGACAATGAAAGTTTCATGTTACAGTTTAATATAAATATTTTAGCACCGAAGAGGGATAAGG
TGACCACACCCTTCTTGACTAAACATAACTTTGATTTCTTGTGATAAAATAATAATTTTGTAATTTGCGAGGTAAATGG
CCTTATTTTTGGTGCATATGACGTCATTTCAGCTCCCTTTGACGTCATTGAATTAATATTTTACCTAGAGTGTGAGTGT
GTTGATAAAACTGTGTAAGTTTTACTATTTAAACTGATTTGTAGTGAAAGAGTTACGGCTCGCAGACACTTTGTGCCGT
TCTCTTCAACCACCACCACTCCTACCCCTGTCTCGGTGCTACACTAGAGTAAAAAATTGGTGTTAATATAATAGGGTTA
AATACAAGCTGACAATAGGGAAGGTGTATTTGTTAATGTTTCGGTAACGTGGTATGAAAAAAATCCACAAGTTTAATCT
AAACCAATGAGATTGGTATATTGGCGGTGCCTTCGAACACTTCTAACGCATCAACAGGGTAAATGCCACGAAATTCTCT
AAACAACACCCGGCAGTCCCCCTCCCCCCTCCCTCTTAAAAGGTTAATTATTTTTAACTATAAAAATAAATCTTATTTT
TTGTGACAGTCCGGCATTCAGAGAAAGTGAGGTTTCTAAAATTACTTCATTTTAACCTATCTCAAAGAATATTGTAATG
ACAAATTAATGAGATTTCCTGTCATAATCTTCATAAAGAAGATTATGACAGGAAATCTCACATATGTTTCTATAAGCAT
GGAACTTGTTATTACAAAAAGTTGTTTCGGAATTAAAATTGTCATTTACAGGCAAGTGTAAACTTCAACTTGTTGATTT
GAAGAAATTTTATTTTTATAGATCAAAGAAAATATTTTTTAATCGGGTCATAGTCGTAACAATTGTTCGTGCAGTACTT
TACCAAGTACCTACCAGAGTGTGTATTATTTTTTGGTCTGCACTTAAAAACCGCAACTTTATTTTAAAATGAATAGCAG
TTTAAAGAACTTTTTGTTGTGTTTAACGTCTTTTATTTTGTTAACTATTAAATTGTGTGTTAGTTGATTATTATTTATT
GTTTTAGTTTTGATAAATGATGATTAAAGAAAGTGAAATTGGGTTAATTTTTATAACTAGTCGTTAGCCCGTGGAAAAA
CCCACTGGTTTGCCCGTCCCTTTTATACCGCATTTTGTGCGTGTCGCTACCTGCGCAGCTAAACTACCATTTCGCGTGA
GAGACAGACGGACGGACAGACGTATACGGGTATTATAGATTATTTATTTATTTATTTTTATTGATATGTTTTGCATCTA
AATTTGTTTGTATGAGTTTAATGTTATTCTGTTTGTTTTTATTTATTAACTCTGCCGATGTCTAACCACGCTGCAGTTC
GGAGAAATCGATACGTAGATACGTCCATGCTCCCTTTACCACTAATTCGCCACATAGATACTGAATTAAAATTGGCCTA
AACAACAAGGAACGATGCTTGAGACTGCGAATTCAACTAAAGGAAGTTTTTACGTTATAAGCCTTCTATGGACAAAAAC
GAGTCTATTTTATCAGAAGTCAGTTGTTAGCTACGTATGGGGGGGGAGGATTTTTGAAATTTGTCCATCTTTATATAGA
ATATTCTGTCTAAAATTAAACAATGCTCTTAATATACCAGTATATATACAGGCTTCGTTCTTCTTAGATCAACTAAAAA
ATTTATCAACAAAAACCAGCTTTACCGATCACCTCGATAGTGAAATCTTTAAAAAAAGTGGTGGCTTGGAAAATTTAGT
GCACATTGAAATTCATATAAAGAATCAGGAAAAAACTAAGGCAACAAGATCATGGGAAAAGGCGGGAGCAAGATACCAC
CAGAAGAATTAAGAGAGTTAACAGAACATACACATTTTGATGAAAAAGAACTAAAACGCTGGTACAATGGTTTTATTAA
AGATTGTCCAGATGGTCTGTTAAACAAAGAACAATTTACCGAGCTTTATAGTAGCTTCTACGAATCTGGCAATGCGAAG
AAATTTGCTGAGCATGTGTTTCGAACGTTTGATGTAAACGGGGACGCTTCTATTGGTATGTATATTTCTGAGTTTTTTG
AAGTTTAAAGCTGTGCTTAGCTGTGTACATATATGACATTTGAAATTACAAAGTTCTATATTCCACACTATACAAAACA
AGTTCATGCATCAGGCAATCTGTTTTCAGAGATTATTTTCCTTTTTGATATTGTGATGATAATAAATTTACTAAATAGC
TTAGTTTTTAAGGAAATGGTCTAGGTCATAAAGTACCTTATATTGCATTTTTATGTGCAAAAATACGGACTATGTATGC
CCGTCTCGCTGAGAATGCACTTAAAATATTAAAAAAAGAAAAAATGTTATTCCACAAATTAATGGAGAATTAGCAGCTA
ACAATTACGAACTTCTTTATTATTTTTCTCATCCAATTTCAAACAGAATTTTTTTTTATTAATTTTTTATAAGGGGTGC
GAAGTTACTTTTATTAATTTGGTTATGTACATAAAAACATTCATGACGTTATTTTCTTTTCACAATCTCGTGTCAAAAT
AGTCACTCAAAATAGTCAAAATTGTCACTCATCACTAAAATTTGTCCAATCCACAAATTAGTGACCAGAAGGAAGTTTA
AACGTTCTTGGAAATTTCATCCTAACGGCTGGCTATTTCTCCTTACCGTATGGTAACTAAGTTGCATTACCAGAGATGG
GTATAGCATTGCTCTAATTTGCTTGATTGTCAAACAAGCCAGTAAATGGTGGTTTCCATAAGGCTGACAACACTCTAAG
TAAACTGAAGAGAAGTGGAGACTCGAACCAATAAGCTTATGATTTCAAGGTGACAGCGCTACCACTACACCATCTCTGT
ATATTTTTTCAAATTAAATTTATTAACTACTAAAACAAGTCACTTCTCAACAATGATAGAAATATTTCATATGCACTGC
TTTTTATTACACCATCCATGTCACTAAAGTTTTATTTTAAGAATAGGCAACTAACTTTTTTTGACAACCCTGCTTGAAA
AAATAATTCATTCATGTAGTGGTCCCAACTGTTTTTGTTTAACTCTTTTTGTAATCTGCGACTTGATTTAAACATATGT
CAACGATAAAAAATTTGACGAACCCTTGGGTGTTTGAAATAGAGGATGTGATCTAAAAGTACATTCAGTAATGAAAGCA
GCTGAATTTGTTAAAAATATTATTAATTTTTCCAAAAACAGCCCTCGTTTAACTATCAACTTTCATTTTCGAAAACCGC
ATTTTTAGATTTCAGGGAGTTTATCTGTTCGCTTTCCGTCACCACAAGAGGAACAGTGGAAGAAAAGCTAGAGTGGGCC
TTCAACATATACGATATAGACGGTAACGGTTACATTAGCCAATCAGAAATGATTAGCATCGTAAAAGCGGTACAAAAAA
TGGCAGGAGCTGTTGATGATTGTAGATTGTCGAAATCAAATGTTTTGAAAATTTTTAGCAAGATGGACAAAAATAAAGA
TGGTGAACTTAGCTTGGAAGAGTTTCTTTGCGGTGCTAAGGAAGACGAAACTTTTGTGTACATGTTACAAGCGTACACT
CCAAGATGAATATTTTTAAGAATAAAATACATAAAAAGTTAGCTATGCAAAATGATTATCACAAAAATATCATGTGAAA
CTTGAGTTCCAGAGGACGTTTATTCCGGAAAAATAAATTGTTTGTTTTTGTTTGCTTGTTCCTGTTTGTTTGTTCGTTT
GTTTGTTTGTTTGTTTGCTCGTTGTTTGTTTGTCTGTTTGTTTATTTTTGTAAATATTATTGTTATTGATAAAACAATT
ATTTTGAATACTTCCAAGGTTTATTCTTTTGATCCATACCAGACGTATTTGTTGTCATTTAGATTCAGCTGTATTGTAA
ACAACTGCAAGTTGAGCTATTCCCAATGGGAAAGTAGTTAGCCCGTCTTTTTTCTGAGGTTCTTCGAAGCTGTGAACCA
GAATAATAAGCTGAAATATTGCAGCCATTAGTTAAAATAAAAAAAAAGAATAATCATAGTACAATCGTTTATAAGGCAT
TAGTCCATATGCAACCTGGTTCCCAGGAAGCTTTTTCGGTATTTGCCTGACGATGATCCAATAGAGAGGCAGCCATGCA
GATCAAGGCTAAATGGGTAGTGAAAGTTATTATGAAATGAAGATTGGAAAGGCTGTTGAAGTGTCAGGTGCTATTGCAG
AGACGGTAAATACGTCTGTGTATACTGAAATCCAGCTTATTTTTAAAGGATAGTGTTATCCAGAGTGACTAGCATCCTA
GCGTAATACTCAATTGTTTTGCCTTGGAAAGAGATCAAAATTGGTTGTTCAAGTAATAACGAACAATAACGTAAAAACG
TAAAATCTAAGATTGTACTATCGACTTAAATTAACTTTGAATATTACAACTAAAACCAATGCAACCTATTCAGGAATGA
ACCTTTAACCTCTTTTCTACGACGTGTGTTTCCTAAAAGTTAACCAACCTCCGGACACGGTATTAAAGACTTTCTCTAT
TTTTGCGTTCTAATTTATGTAGATAACGGGGAGACAATCGTTATCTGCATAAATAAGAAAAGAGTTATTGCGAAATCTG
AATTTTAAATTATCTTGAAAGTTTTCTAAAAGTAAAAACAAGTTCATCCTATTGTCGCCTCCATCTTGATTTCTTTACG
CTGCTAAATATAGTAAAATATATAAATCAAAAGATTGAAATCTTCACGATTCCAATTTTAAATTTCTAAATTTTCACGA
CTCCAAATTTAAATGAGATAACACCAACAAAGATTAGATAAAACGAAAAAATCTCACCTTCAACTAATTAAAAAAGCCA
TAATGCCATACAAAAAATGGTTCCAGACTTTTATCTTTTTAATGATTATAATCGATTTTTTTAAAGATTTTCTTCCAAA
AATATTCATTCAAAACAATGAAGAATTTGTAATCATAACTAATATCAGAAATGTGTTTATAAAACAAAAACATTCACAT
GAATCCTGCTGAAATCAACTAATGTTTTTTTTAAAATTTTCTTTTAACAGAAGTTGAAACTGAATTTCCCTAGTGAACC
TCCACCACTGTTAATGAAAAATTATGATTCTAAATAGTAAAATTGTAAGGCTTAAATGCAATGATTTTCCAGCGAAGGT
TTAGCGGGCCACTATGATGCTTCAGAGATCGGGACTAAAAAAGGCAGTTCACTAGGGGAAAGTAAGTTTTGGAGTAACT
TTTTGTTGTTTTTTGACTCTTTAGGTTATACAACTACCCTGGAAAATTCCAATTTTTTCTCTATGGGCAAAACTGCTGA
CTAAGCTTACAATGATGTAGCAGATCAATTTCAAAATTTTGTTCCTTATGGGTGATCAGTTGAGAGCTCCTGTACTAAA
AGTAATTGATAAGTTATTAAGAGAGGGAATTTATATAGATAAGATGCAATTTGGTTTTGTTTCAGGGCGTGGCACTAGA
GATGCAATAATTCCTTTTGGACAACTTCAGGAAAATTATTTAGGAAAAAGAAAGAATCTCTATTTTGCTTTTGTAGATT
TAGGGAAAGATAGAGAGTGGCATGTAAAGTTTTTTGGTGGGCTATGAAAAAAAATAGGTGTAGAAGAGTGACTAGTTAA
GGCGTCGTGTCAGGATTAACAATTCACTTAGTGAGGAAAATGTATGGAAAAAGGTTCAGAATTCTTTTGTTAACACACG
TGTCAATCGAGGTAAAAAGTTGATTGTATGACGTATGTGCAAAAAAGTGTATGTTGTGCGGTAGATGGACATGTGCAGT
GAAGCACAACATACACTGAAGATTTTGACCTGTTGTTAACAAGGACTGATAAGAAGATTGTGTTGGTTGACGCACTTAG
ATATAATGGAGGAGGAAGATTACGTAAGACAGTGTCGACTTAACAATGTATTGGACAAAGCCATAAGGTAGAAAAAGAA
AGACTAGGCAGGAGGTAATAAGGACAGACATGATGCAGAATAATTTGAGTTTAGATCTAACACAGTTTAGAACATTATT
AATCCCTGCCAATTCATGCTAACATGGAAAATGGACGTTAAACCAAAATGATGATGATAATGGTTATAAAAGAGAAGAA
ACAAGTTACATAAACATGATCATGATAAGATTGACAATGTATTGTGTCAATGATATGAAAACTAGCTTTTTCTGCGATC
TCATAGGGAAGAAATGTTCTTACTAACATTTTTCAACCAATAGATTGTAGGCCTGGTCACAAATATTTTTACTCATTTT
CAGCACTACCTCGTTTGTGAACACAGCAGCAACTATCTCAGAACTTAAATTTTGTGGAATATTCAAACATTATGTGACA
ACATCAGACTTTCACAAATAATACCTAAAGCTTGGTCTTCAAGGTTAAGATTGAGTATGAGCAATGAATTGAAGATCGG
TTTATACAGTTTAAGCATACATACTTCTTCAGTGTAAATTTTAGAATATAAGTATAAACAAAATACAGAAAAATATTAG
TAAAAGTATATACACACTATTTTTATATCAAAATTGTAACCAGACTGGTCATTATTCTATTTCTTTATTGTTCTAAACA
ATATACAAGTTGTTCTACAAGTTGCCGTGAAAATGAGCAAGTTTAGCTCTACAAGGTACAATCAAAAGTAGAGTCAAAC
GTTTTGTCGTTCCCATTTTTTCTTGACGTAGCATTTAATCCTTCTTATTTTTTGAGCCTGCATATTTTCCTTAATTGAA
TGCCTTACAGGCACATATATTTGCGTGAAGAAAATTTGGCGAAATTAGCGATTTTGGTCTGTGAAAACGCCAAATTAAT
TTCACGCTAATATTTAGTTTTCTTCACCATTTTTCTTTAAATCGACGAATGTTTTGTACATAATTTATTATACTAAACT
TTGTTTAAAATGGCTTATAAACTCTAAATTAAATTCGCGCCAAAATTAGTTCGAAAACAATTGATTTTTATTTTCCGAG
CCAATAGAAGATACGGAGTCACGTTCATTGTTCAATATTTAAAAAAAATTATGCCGAAATTGGTACAGAACGTGAAGAA
AAAATGACATACGAATGTCCAATCATACAGAATCCTGATAATCTCTGATCTTAAAACAAACTTCAGATTGTGAGTAAAA
AAGTTGAAAGTAAATTAACAAAAAAAATGTTCTTCACTGAGAATCGCAATAGCTATGTTGAGAATATGAAGTATGTTGA
TGTGTGAAGAAATGATCATGCTGTTTCTTTGTTACTTATTCTTTGATTTTATATCGTTTGTATGTGTTTACAATAAAAT
GTAGTTTCTACTGCTACAATAGATTGTATGAAATATTGCACAATTAATTGTAAAAACTGGCATCAAATAGTATGTAATT
AATTGTAGGAACTGTGGCATACAATAGCGTGCAATCATATGCTAGCAGCATACCGTTTACACATTTGTTTGCTGCTTAG
ATAATGCGAGGAAAACAAAAAGTTCTTTTCAAATTGATTAAATAGAATAGCCAGGAACCCCAGCACACGTTTTCTTACT
ACCGGGAGATCGCAATAGTTTTGGTTACTTCTATTGTTTCTTACTCACGTTATCAATATCAAGAAATCCCCTGTTTTTA
GCGCGAATGGTCTCACTTACCCGAACAAATATAATTATTTTTTTATTATTTAAGAGGGTCAGATATGACCACGCCGGCT
TTGTGCTAATTGGTAGATTTTATTTTAGGTTTGCTTTGAGGTCGATTTAGATTTTAATTTGCTCCGACACATTCATTTG
CGTCTAAGCTTCCTTTTGAGAAATTTAATTTATTAACCTCAAAGAAACTTGCTTAACTAGACTATCGATAGGAACCATA
TCTGCTAGTTTCTTTTGTTAATTTAAATGATTAGATTTAAAGCTTACCTCCCACGAAATTATTGGGGTAGGTGCAATTA
CCCTCTCTGCCGCTGTTTCTATGGGTGTGTTATCGTGACCACTCGCTAAGAACCACTACTGGATTTTAGTTGCCTATTT
GTATAGGACTGAAGGATACTGGCCCAAAAAGCAACAGCAATAACCAATAAGAGTGCTCGACGCAAACCCGGCTATCTTC
CACGGGTTTAATTTTATATGTTTTCTTAGTGACAGGCAATCATAAGAGGTTCCTGTGTATTGCAAAATAAGAAAGTATA
AGAAAGTGCTGCAGGAAAGACTGCCAATGCTTTGGTTTGATTTTTAAACCAGCGTAACTACCGAATGCTATTGTGACTT
TCAAAACACGAGGATCGAGAATGCCTAGTCATTTGTTTCATGGGAAAATGAAGGCGTTCAACTGTGTAACTAAAATGCA
TATCTTTTGGAAATGAAGTTCCTGTGAAACTTTACTATATTTCACTATATACATAAAATATTTATCAGCGAATATTAAT
AATTTACATTACTACAATGTAAAATGGTCATAGAAAAGAGAACCAAAAAACTGACCTTGATTTGATCTAAAAGAAGAGG
TTGTTTTTTAAAATTTACGTATCACTGGTGGAGATATAACAGAATCACACCAGAATATTTTACACCTAAAAAGCACCTA
AAAAAGATTTGGAATTTTGTTCAACATGTAACCGTCATTTCAATATAACCATTCTACCCTTTCTTTCTAGTTTCCACTA
AAATGATATGTTTAATCTTAATAAAAATAATACTGCTCTTCTCAGCTTTTGTTTCAACAAAGAGGATCTATAAAACAGG
CCAAGTGATAAAAATGGTGAATGACAAGAATGAGCTAGACCATCTGAAACGTTTACAAAATGGTTCGCTGATTTTATAT
AGTATGACGTCAGGTAAGTCTGCTTAGTGTCCGTCCGTCCGTCCGTCTGTCCATCCGTCCGCCTGTCCTGCCTGTCTGA
TGTCTGGTCAATAATCTAAAAATCCGATCATTTACTCTCAACTTTCTTTAGGAGAAGCAGCCGAAAAATTTGAAGAAAA
TTTATTACGAGCTCACAACTATGTATCAAAATATGGATTTAAAATGAAAAAGGTAATAATGATATTTTTACAGATCTTG
AATAAGCTTTGTGTAACGTTGAACTTTGTTCAACCTAACGCTAGCTTTTTTAGGGATCAGTACAATAGAAATCCAATTA
TTTTTGTATGTTCCACAATGATATTTTTCGCTATAACATTAATTCCCGCTACCACAACACATTGTATTTCATATCAATC
AATAGATTACTGTTTTCAGGTAAACTGTAACAAAATGAAGAGAACAATAAAAGAATGCAAACATGTGACAAATCAGCTG
GTTTATTTATACAAGTATGTCTTGTTGAACCTTTTCTTTTTTCTTTCAAAAAGTTGAATTGCCTTACTTTACTTTGTTA
CTCTTTTTTATGAAGGCTTGGGGATGAAAAAATCATGAGTTCTGACCAACTCAATGGAACAAAAAGAACAATCAATGAA
ATTTTATTGTAAGATATGTATTCTCTTTACGTAAATAATTTCCACGAGTATACAGATAGCTAATAGGGATAAAAGGGCA
TCGCGTGTTCGACGTAATATCTCTGTCTTAACGATTAAAAATAAAACGTGCATGTATCTCTCAACCATGTCAACTTCCA
AATAAGCTTAGGAAACATAAGATAGATAGCGTCTTTTCTAAGGCGTACCTTTGTTCGTTTGTTTTGTTTACCTATACTG
CCAAACCTCAATAGCCACAACCTTCTTTCAAAAACGGTTAATGAACAGGTAAACTTCATATAAAAACCACACCTCACAT
CAAAGGTGCAACGGTCACATTTATGCGGACTAATTTAATGGTCCATTTTTACAGCACCTTCTGATACAATGATTTTGTG
CTTGTACTTTACACTTTACACTTTGTGTAATTCTCAGGAATAAGAATATTCTGATTGGCTAATTGGCTGATTGCACTAA
TTATTTACCTGTAGTTTCTGAACAGAACACAAATGAAAAAATGATCTCGATTTTAAGGGGAACAGAAAGGGAAATTTTC
CACTCGTGGGATGCCAAAGATTTTAAGCACATGCTTAGAAGCTCTTCCGTTCATGTTCTTTGCGCTAAAAATATTTTTA
AAGTGGAAAACAACCGGAAAAACCACATAAGTAATTTCCGCAATATTTCCCTGGGTAATTTTTTTCTTCCTTGGACAGC
CATTGAACCAGTTCAACTTTTTCAAGTTTCTTAGCTTCGTCCAATTATGAAAAAATGATATATGTTGGCAGTATGGCAC
AAGCAAATGAAATTATTGAAATGAATCGAAAGATTTTTAATTCTGTTGTTGGATGTTTTCAAGATTATGAATCTGAAGG
TAAGATATTTTTACATCGATACTACCCCAAGTTACTAAGGGACCTCGGCACAAGGTTGTATAACTACTGTCGAATAGCC
ATAAGCATAGGAGTTGTTTTTATATCAGTAGGCTGCACTTTTAGTCTTTGGAGTTAGCTCATTCTTCTTCTGTAAGAGG
GAACAAAAATCTTAAACATTATGACATTGTTATATACGGAAGATGTTTTTAGAGTTGCGCAATTTTTTGGATGCTGCCA
TGGAGATTGGGCATGATTATGCATTTCTTTTGTTGAATGGAAAAGCTGATGACGTGTAATTTTTTTTTGGTTTTAATTG
TTTCTTATTTATTCATTATTTTATTCATTCATTCATACATTTATTCATTCAAACATTCTTCATTCATTTATTTTTTTAT
CCATTCATTTATTCATCATTCATTCATTCATTTATTCATTCATTCATTCATTCATTCATTCATTCATTCATTAATCATT
CATTCATTTTCAACCTTTGTTTACAGGAAACCGATTAAAAAGCCGGGTTATTTCATAACACTGTATTACACGATGAAAG
TTAAACCTGGAAAACAGCCTGAAACTGTAGACCTTACACCGTATGCAAGCAATGTCATATCTCTGAAAGAAATTATCCA
AACCTTAGAAATGACAGAAGAGATCAAACAGCAACTCCACAAAGTACATCCAATTCTTTTTAGGGTTCTAGAATTTTAC
TACAAGTTTGAATAAAAATATGGTTTTAATTTTATTTTTTTTGTATTTTAGGTTAAAACTGCGAAAAGTCGACAGCAAG
AAGAACTTAATTATCAAAAAGAAAAAGCTGCAGAAGAATTAGAGAGAAAGAAAAGAAAACACAGGTACTAAAGCCACAT
ATTTGACTGACCGCCCCATGTTTGAAAAGGCGTATATTAGAAAAGGTGGCGTGAGCTTTAAGAGTGGAAGTGGGTAAAA
ATCAAAGTATTATGGTATCTAAAAATGTAAACGCCTGAGAGATTATTACTTTTTAGTGAATCAAATCTACCTACGCCAT
CTATCCGAAGAATAAACACAACAGATCTACTTCATAAGAAGGGAAACAAAACAAACAGTTTTATTGAGCGTAAGTGTTC
TTGTGTAGTATTGTTCAAGAAAAAGCAGGCAATGTTTAAACAATCACATCTTTTGTCTTCATACATACGAAGTTGTGAC
GAAGAAATTAATGCCGTGGGATTTAGGTGACAAAAAATCATTGAACATGGAAAAGGATTCGTGTCACTATCATCACGTT
AAGAATCCTTTTTTCGCATACTTATAATATTCAAGAACAAAAGAATTTTAACTTTTTGACCAAATTTGGTTTATAATTA
TATTACCCTACGGGTGGGGGGGGTTATTATGCAGTGAAGGGGGCGAAATATAATAAACTTTAAAAGTGGCACCTGAATG
CCAATTTCGCCCTAAGTAAGTATTTTCGTATGAAAAAAAACGATCAAATACAAAAAATAATTAGCTTGTAAACGCCACG
AAATCTTAATGAAATTTCTAATATCAGGTTTTTAAGTTTTTCTTAATTGTTTCATCTGAATAAAAAAACCTAATTCACT
AGGCTACTAAAAAAGAAAAGTTTGATGCATTATCGTGTTTAAAATGATTTTCTAATTTAGTATGTCAAATTATTTCGAA
AACAAATACTCGTTTGCGCAAACAAGGGGTATGACTGAAAGTAAGGCAAGATAATAATCTTATATTATAATCACCGCAG
AAGCCAGTTTTAAAAATCACCCTCATCCGTCTTTTATACCTTTATAAATATAGCTACGAACTTTTATTAACAAAAAGAA
AAACAACGTTATTTATTTGCTGAACCCTAATATTTTAACAATTCTAAAATTTAAACTAAGGTTTTTAAGTGGGCGACTA
ATTAGTCTCTTAAAAAGGGTTTCAACTTGAATGTAATCGGTCTCATCGATCGATATCGATGGATACAAAAGAAAGTTCG
ACTCCTACTTTTTGTATTGATCATATTTGTGGAATTGGAAAACCGCTTCACGATGTACAAAATAGTCACACATGTTTCT
GGTTTGCTGCGAAAAAAATAATTAAGAAAGTTGTGAGGAAGACTTAGCAAAGTTAAATATCGGCTTTTTGCTTCTTTTT
CCTTGCTGGTGGCGGTGCAACGTGCTTTTTTTTTCCTTGACAATTTTTTTGTGTTTAACAGAGTTAAATGTCTTTTTTA
CCAAATAAATTTTATGCACTCTTTTTTTATCTATAATAATTTTAACTAAGAACAACACAATAATTTGTGCTACGATATT
CCACTATTTATTTTCTATTTACATGCTATATATCTTTCTTTTTATTAATAATATAATACACTTCTCTTTCCAGCACTCA
TACGAATTTTATTTCGAAGTAGTTGTAATCGCTATCATGTACGAGGGAGAACTTCTTTTTCCCGCCTTTTGTATGAAGC
AGACATTTCTGTGCCGAAGTAGAAAACGACAACGCGTAACATCTGCTCATTTCGACACAGTACTCCAAACATTGATTGA
TAATAGGGGTATATTTGATCGTTTTTAACGTGTCTTGCCGATAAGCGTTTTTGTGTTTTTCCTGTAGCAATCCCATTCT
AGCTGGATAGCTCAAAATCGTCTGCGATAGAAAATATAACACAAACATCAAAAATATATATTTCGCCATCTTGCTTTTC
TGTTTACTTCTTTGTCTTTCTGTTGTTTTTTACTCTAAAAAAAATATAACGTCAGTATAATATACACAACTGATTTTCA
CTTAAACTCCCTACGATCTATTCTTTTCTTCTTTTGCCTCTACCTCAATATAACTTCTTACAGAAAAAAAATCAGAAAT
AGTACGACAAACGTATTGTTCTTCCATAAAAACTTGTGTCATACTTTCGCCGAATATATCTTACAAAAGTTTGAGGAAA
AAACGTAGTTAATTTATAGCTTCGCATTAAATGTCTTTTTATGAAATATCCCTTTTTCCGTCTTTTAAGTATATTGTCC
GGCAGAAAAATAGAAACTTTTTTTTTTATTATTTCTTTTTTTCTTACATTTCTCTCTTTTTTCTTATATATACGATCAA
TATGTACAAACAGGGTGTCCACTCAGTGACATACTTGCAAAAAAAATTGTCGGTAAGACGTGACGAAATTTTCTAGGTG
ACGAATATTTTGCCCGACGAAACATTTATCCGATATAAGTCTATTCCTTTCAATATTTCAATTGTACGGGTACCATCAA
CTCAAGGGTCGTTTCCATTCGACTGCATTTTTACCGCTGTAGCGCACAAAGTTTATGAGCTGTTTTGTTACTTGGACAA
AATCTCTCATTTTTCAAAGTGCGCACGTGCTGACAAAAAAAGGTCGTGAGCTATTTGCGTTACAGCGGAACTTGCAGTC
ATTTCCTGCATACTTTTGTGCATCTTTAACAAGTACTCTGAGGAAGGTCTCAAATTTCCATTTCTTCATTTTTCCGTTC
GTTGTACATATTCCGCTTCACACATTTTCGCCTGTCGTCGATAACCCGGCTATCGTTATATCCTTCTTTGTATGTTACC
ACGAAGTAATAAAATAAGAATCCTAAGTTTTATTAATAAAGTTCATATCCTGCATTCTAAAGAATTAGAACAACCTTTT
TTTTCGCATAACCTGCGCAGTTTCACCATAAAATATATCCGGCAACTTTGTTCTTTAATCCTTTTTTCTTTTCTCCGAG
TTCAATCTAGCACTTTCCTTGAGCATTTCTTAAATGCATGAGAATCTCGACTTGTTTATGAATGTCGTTGTAAGTAAAC
TGTTTATTTTTATTAAGCTATTTTTACACAACACTTAAAACTGAAACACTTACTCTCCCCTGATTACGTTATACTTACC
TTATACCACAGGTGGATAAGCTTTCAAAGTATCCACGTAGGAGACTGTGGATGCAGTAAAAAGGGCTGGATATGGATAT
ATTTTAATACCCTCCTTCGCAAGACTTTTACGCAAATATTTTGCAAAGACCTAATATTTACTAAATTGACCACGTACCG
TAGCGTGATTTAACATGGTAGCATAGCTGCATGCTGTGAATAAAATGGCAGCATAGATGTGTTTACTGGGATGTTTGAC
TTTAAAATAACAAACTAGGATCGTGACTAAAATCTTGTTGATATTTAAGCTTGTTGCCAATATCAACAAGTGTCAAAAA
ATTAAATATATGTTAAATTTTAGCGAAATGCAGCGGTTTTGATAAGAATCACTGGATCGAAAACCAAAAACATATGATT
GATGTGTATAAACGCAAGTTTGATTAAACCTCAAACTTTCTCATGATAAGGTGTCATTTAAAAATCACGTCCCAACCTC
GCTACCATGGCTTCTCACCTAATAGCGTCCCACTGTCAGAAAGTATTCAAGATTGACTTGGGGTCGAGGTTGATCACGT
GTAGTTACAAAACTACAGTAATTCAAGACGAGATATAATCTTTTCGTCAACATATATATCTAAAATCAACTCTTCAGTC
TAAGCTGAGACGCATGAATATTTTTTTGGAGTATACTAAGGAGAATTCTCTTGCCTCCATTCTAAAAAATATATCACAA
AATATTAAAAGTTTTAGAATCAAGCGAGACAATAAATTACTTATAGAAACGAGTTGATAGAAATCTTTTTAAAAAAAGT
ACCGACAGCAACTGTTCAGATACAAATTCACCCAAAGAAATCCGAAGATTGCGCAAATCAAAGTTCAATAAGGGGTGCT
CATATGATCCCATCTAGCTATACCAGGCTGGCTCAGTTTGCCGGGCTGATTAGCCCGCTTGTGATTCTGGCTATCCTAA
CAAATTCTCATAAAAATCAACAACCTGTATGGAAAGCAAGCCAACCCTGCTCACTTTTTTCAACCCGACAAAGCGAGCT
GAACATTTTTTAGTAAAAGCTCCAGCCTGACAAACCAGGCTGATCTCATTTGTGCATGATTAAAGCACGTGCTTTATGT
ACTTTAATAAAAAATAAATAAAGTTATATATTTTATTTCTTTGTTGAAAATGATAAAGTTTTTGATCAAAAATAATTTT
ATGCATTAGGAACAACAAATATACATAAAAAAGTTTCATTAAAAAGTAAAAATTTCATGTAACTATTTTCAGCCCAGAT
TGAGAAAACGTTCCGTGATGGCAAGCTGTTTTCAGCCTGGCTTGTCAGGCTTACGTGAACACCCCCTCAGTCACATTTT
CCAAATTTTAACCAGATAAAGGTAATAATCTTAGGTACGACAAAATTTGTATCAACCTTTTTTATCAAGTGCCTAAATT
TTGATTTTCCTTCGATTTTTCTTTACTGATAATGCAATGACGCGACCTCATCCCCAGAGCTCTTCTACGTCTATGATAT
TCTGACAAGCTGTTCCGTAGGCGTAAAAGAGCCGCAGAAAACTATTTACTTACGAATGTACGAATCGATGTTAAGCTTT
CGTAATATTCACAAAAATATTACTGTTTTTATAATCTCCGTTTCTCGTCCTTTCACTTTTTTTCTATTTTTAATTGACA
TCAGGCTGACTTTTGCTTAAAAGTTGTTCCATTTTTTGAAGGATTTGATCCTCATGTTGCATAAAAGATATTTCGTACA
GGATGTTGCTTAAAAAAAGAAAAGCGTGTCAAACCTTAAATGATTTCATCAAATGTTGCACATAGTGAAACAGTAGCTA
TATGACATGCATAGAAATTGAGTTAATCTCTTATGTATTATAACAACTAAATATACAAACTATTTATGGCCAGCATCCA
ACCTTTTTAATCCTCAGCTGCATTAATACTAGTAAGGACTCAAAACTGAAGGATACACGACTTATAAAGAAGATACGGA
TAGCCCTACCGCTGTGAAAAATTTTTTCCGTTAGGGTTTAAAATGTTTAATGCGAGCACAGCATGAAAATATCCTCACC
TGTTTTTCTCTCAGCAAGAGTCTAAGTTGTAACATAAAATGAATTCATTGAAATGTCAGGTGTATCAGCTCATGTGGTT
TTTCTTGTCACAAATAACGTTATATTTTAACATTATTTTTTTATATTTTTATATAATAGTTGTTTATTTTTTTTTCTTT
TATTTATGATATTAATTTTTATGTGTTCTTTTCTTTACTGAATAAAGCTGATTTTTTCATCTATACTTTTTTATTAACT
TTTTTTATGATGTTTTCGTTATTGAAACTTTTTTTCAATTTTATTTTTCAGCAATGGGGGAGGTGGTGTTTCTGAATTC
TAAACATTCGAACAAAATGTTTGCGTTTCTTTGTTGTTTTCATCACAAGCACATGTTTGTTACTGTTTGTTATCAATTT
TTTTTTCTTCCAACCTCGATTCCATGACCTGTTGTCCTTTTTGTGTGTACACGGTCTAAAGAATAGTTTTCACCAATAT
ATTGTAAATATTGTAACCCAAGTTTAATAATAAACCAAGTTGTCCCAAAATACCCATTCTCGTCCCCAGAGTTCTTTGA
GATTGAAAACTAGCTTATCTTAAAAAGCTCTGGGGTCGAGAATGGCTAGTACCCTATTTCATTCACCTGCCTCGGGGTG
TTCAAAATGGCGGAACAAAAGCTTGACAATCATAAACGTTGTTCCGTGAATGTCTTAGTACTGTTAAAAACAATACCAC
AATTATTAATCGTCCTTTGAAAGTCAAAAATAGCTGGGCACAAAGTTGTTGTTTTTCCATCAGTTAAAAAAACATCCCA
GACATAATGACCCTTTAGTACTATCTTTATCGAAGTTTCCTTTTTCTAACTAATCTTTGCATTTAAAACCACACTAAGC
CTGTATTTGGATTTTAACCTTATATAAAACTAAAAAAGCTTCAAACATCCTCAAAGTCTATCACGTTACTGCGTTCTTC
AAACACACAAAAAATTTAATTCCCTGTAAATTTTTCTGATTTTGTCTCGGCCATTTCAATGTTAAGCAAGATTCATAAA
TTACAACGGCCAGGTTCAAACAAAGCTTGGGTCCTCCAAAAATGTTATTACCGAAAAAGGACAGCTATTGGCCTGTTTG
TAATAGCCATCATTTACGTAGGACCAAAGAATTATCAATCGATGCCTGTCGATTATACTTATTTTACAATGTGTAGCAT
TGTAAGAACTAACTTTGGCACTTTCAAGTTTCAAGTAGGCGTATCCACGAATCATTTTATTTGTAGGTTTGCTTAACGT
TAGTCCTTTTTACATTAACACCTGATTGTTTAAGTTCGTGCCCAGGCTCTATTCTCAGAGCTCTTATCTCGCTTTCCAC
AAGCAGATTTTAAAAATCAAAATGCGCTGGGAGCGATAACAGACGTAAAGGAGCGTAGAGATAGAAAATAAGACGAAAA
ATAAAAATATAAAATAATAATGCGAACTGATTTTAATTTTAGTGTTAAGCGACGAAGACTCTGATTTAGCGAAGGATGC
GTATGCAATTATACGAAATGAGCACAGGAATCAAAAGTTGTCGTGTGGTGTAAATGAAACGGAGTTTTATAAGGAGTTG
AAACTGGTCAACACAACCTCGAAGCATGTATTGTTGGTCCTGTATTATGTTTCGTGTAAGTTACCAAAAATTTTATAAT
TTCGACTGTGTTTAAAGCTATTATCAAGTTAAAATTGTAAAATTTTGTGTGAAATTTTAAAATCTGTTATTCCCAACTT
CTTTTTCGCATCGCATAAAAATTTTAACGCCAAGTTTTTTATTATTCTTGTCCCCAGGGTCCCTGAGCCGTTATTATGG
AGCGACAATTAACGGAAATGGCAAATTGCTGTGGGAACAAAGTTAATTCTTTATAAGAATCATCTCCATAAGAAGTACT
ACGGACCAAAACCCTAAAAATTAGTAAATTTGATTGAATCATTCTCAATCTCAAACTCATCCTTACAGCTTCTAAATTA
TTTTTACGTTAGGACGGAAAATAATGTAAAAACCTCCAGAAATCTAGGACTCAGTGGATTTTCTATCATAAATATCCAC
TAAAAATAGCATGTTTCGTCAACTATTGGAAGCATGTCTCAAACAGTGAAAATCTATATTATAATACCCGTAAACATCT
GTCCGTCCGTCCGTCTATCTGTCACGCAAAATGATAGCTTAGCTGCGACGGGCAAACCCGTGGATTTTTCCACGGGCTA
ACGACTAGTTCTTAAAATTTCCTGAAGAACTTTATATTTTCAGGGGACTCGTTGTATCAACTATTCAAACACACTTACA
TGGAGATTGCTGACGAAGTTGATCAAGGTATTTTTGTTTTTGCTACAGAATTCACAGACTACGTCTAAATAAAGCGACT
CTAGAATTTACAGGCAACTTGCGCAGATCATGTTTTCAGCTGCATGTTTTATATGTGTGTAGTCACGTTTATCAAAACG
TTAGATGGGTATAATGGATAGATGGAATATGACAAAAATCCACATTGGCAGAAGCAAGTGGAAGATGTGAATCCTTTTT
TTCATCATACTCTATTAGTTATTTAAAATGATCATGGTCTATAGTTGTTGAAACTAGAAAAACAATATTCAAAACTAAA
AGTCGTAAAAGTTGATTTCGCAAGTGTTAGTAAAATAAAGAAAACAAGAAACGAAAATGTCAAGAATAACATTGCACAC
TCTTGTCCTACATGACATGCTTTCTAGTATTAATTTTTTTAAATTTTTTATTACTGCGCCCTTAACTTCATTACGCTAG
TGACGTTTCTATTGTGTTTTCACAGATGTCAAAGCCGTTGCAATTGATTGTTCAGCATGGCCATCTCCATGTCAACAGA
ATCAGATCTCAACTTATCCAAGCTTGATTTTATACAAGTAAAATTACCATTTACTATTTGTTTTTTTTCTGATTGTTAA
CCGTGAAAGAAAAAGCATTTATTGAGTATTCAGTACGAAAAGTGACCATTTTGGCATGGCGTGACACTGAAAAGTGACC
ATTTTGGCATGGCGTGACAATGGTGTCACATCATGCCAAAATGTGCTAGAGTTTAATATCAGTCACAAAGGAGTAGTAG
GTTTTGACAAGATAGCAACGGTAGTGAAGTAGCTATTATTCAACATTAATCCACAGAGGAAGAGTGCCAAAAAATTGCA
TCAATTTTGACAAAAGAAACATTTCGTTAGACAAAGTTTCCGGGACTTTTCTAGACGGAATTTTGTCGCATTTAAACTT
TTTTCCGTTTCATTTTTGTTAAGATTATCCTTTTTATCAAGAATTTAAAAAAGTTCAAAACCAAATTAACGATTGCATT
TTTTAGACCCGGAATAGAACCGATTAGATACAAGGATTTCTTGCACAAACAAACTTTGATGAAACACATATCAATGTAA
GTATTAACCAAACGGAATTGTGATTTTCCCATGATTCGTTTATGAGTTTTTTAGGTTATTTTGATAAACTCGTCCCAAG
GCTCATCTACGCCTATAATGTTGCTGACTATCATCATAGGCGTACAAGAGCCATAGGGACAAGTTTTTTCAATACAGTA
ATTTAAGGAGCTATTCCTAGTTATCTTCCTATTCAACTATTTAATGCTTGCGTTAAAATCTTGTACTGTTTTTGTGTTT
TAAAAACTCTATAATAATGGCCTATTTTGTCTGTCTGTCCGCAAGAAAAATGTTAATCTCCCTGTGTTGACCGTTTTAT
TGACTTCTCTTCAGATGGAAAGAGCCGTTTCTTCCAGAACATTCTGATGTTCGACAACTGCAAGATCTGCAGAAACAAA
TGAAAGAGACGTTTGTTATTGCAGCTTTCTCTAACGTTAAAGGTGTGAAACAAAGTAGGTTTAATCTGCTTGTACAATA
ATAAATACAATTTGCTTAAATCTCTTCTAAACAAGCACACTAGAGACAGTACCAGTTTCGATAAACTTTTAATGCGTAA
TTAAATAGATTCGTTTTGTCTACTTCCGTAATAGCGCATATTAAAACATTTTAATGTTAATGACAGCCATAATTTAACA
CCCTTTTACGCCCTGATGCGCCCGTTAATAATGTCTGCATTGAAACGTCGTGTTCATGAGATATTTTTTAACTGATGTT
ATATTTGACTTCTCAGACTCGGCTGATTTTAGGGGAGAGAGGGGTGCAGAATTTTATTCTTACGTATCGGGTGTTTTGC
TTTTTCATTCAGTTATTTGGTAATTTTTCCAGGTGAAAGTTACAATATCTATTCGCAAGTAGCGTTACGCTATTATGGT
AAAGTTCGCATGGCGGTGTTGTTATCAAAAAATAAAAATATCACGTGAGTTAACGAGAATTTCTCGTGTCTACGGTTGT
TACTGTTTTTTCACCCTCGTCTCTCATATCAAAAGGGCAAAAAACCTTGGTGACGAGGGTGACTGTTTGTTTACTATCC
AATATGCCGGTTGCCGAAGAGCTTTCTGATCACTAACTTTAAAAAAGATCAGAATAATTCGACACCCGGTGTCCATACT
TTAATCTAAAAAAATTTTTAAGTCTCTTTTATTTATAGTTTCAATCAACAAAAGCTTAATTTACCATCAGTTGTGACTG
TAAACGCAAATGGTGTCAGAAATCGTATTGTTAGAACCAATGTTTTCGATGCAAAACTTTTAGATGACTGGATCAACGA
GCAAACACAACCTCAAGTTGTAAGTATCCTAAAGAACTCTCTCTTCAAAACATTCTGGTATACCACATCTCAAGTAGCC
ATTTTTTTGACTCTCTAAAAGGGCTAAGTGTAATTCCATTTTTTTAAATCCTTGACATATCAAAGATATTCGCAAATTC
TGCCTCCTAATTGCTTAAACGCTTGTGTTGTTGAAATTCCAGTTAATTGCAGAGATATAAGTCAACATCCACTATTTGT
CATTTCAGCAAGAACTCACACCAATATCATTTCCGAAGTTGCTTCGACTTAGAAAACCATTCTTAATTGCATTCCGAGA
AAGAAACAAAGATCGAGCAGTGTTATCAAGATTCGCACAAAACAATCCGAATGTCATCACAGTATGGATGGACATGTAG
GGAAAACAGACTTGTTTTTATTTAAATATCAAAATGCAAATAGCTTAAAAATACAAAAAAATCAAAAAGGTCAAAGAGT
ATCTCAGATTACGCATTCTTATTTGCAATTTATCAGTTAAATTTTAAGACTGGGTTGATATGAGGCAACCTCGTTTCCA
GGGCATTTTGCCTTGTGATAAAGCTTAGGGGCCACAAGACCCTGAGGACGAGGTTGGATATGAAGCGTTTTTAAACGCG
CGGACGTGTAAAATACTGACCAGTGAACTCTATGCTACTTACAACTGCCATGTCAGGACCTGTTTTCTCTTTTTGTTCA
TATCTGATAGAAGACAAGGCGCAGTGGCGATGAGGGACTGGGTTAAGTACTGAATGAAACACTGTTGTTTTTTAGTGAC
AGTGATTTAACGAAATCCATACAAACAACGTACAACCTTCAACATCGAAATACAATCGCACTACTAGACAAGAGAAAGG
TTAAAATTTTGGTTAAATTTAAAAAAAAAACACAGTAATCTCGCCTCTGGGGCTCTTATACGTCTTTAGTAATCTGACA
GTACGGCTCTCTATTATAGGCGTAGAAGAGTTCTGGAGATGAGTTTGATGAAAGCAGATTTCCTCCCTATTTTAATATC
TGTATATCTATTTTTTTATATATATATATATAGTATCTTCTTGATTTAGAACACTGTGTATGAGTTCAAGGAAGGTAAA
AGAACAAAAGATAACATATCAAAGTGGATATCAAAATGTCTAAGTGGTGTTCCCCATGAACCATCATGTGAGTATTTTT
TTTGTTATCAGACACATAAATGCAAGATTAAGTAAAGTCTTACTAGTGTGTCAACGTTAGTGTGAACAAACAAATGAAC
AAGTGAAAGAATAAATAAATAAATAAATAAATAAATGAATGAATGAATGAATGAATGAATGAATGAATGAATGAATGAA
TGAATGAATGAATGAATAATGTTATTTTGTCTTAGATACGTTGCCTGATCAAACTTGGACTGGAAATGATGGTATAGAT
TTTTTAAAACTTATCGACGAGGAACAAAAGAATTTCACAAGCCCCTCTACGAAACAAGAAAACAATGAAAAGACAGTAA
AAGACAGACTGAATGGGCATATTGCAATTGACAGACCGGAAGAATTTGATAAAACTGCAACTGACAGATTGGAAGATGA
GGGTGATAAAGACAACTTTAGATATTACGATGAATTGTAGTATTTCCAAGACCGCGTTTATTTAATCCTCGTGCTCTGG
GTCTATTATTTAACCTTGAGCCGTTAATACGGATAATAATCACGTAAGGGAAATGTGCTCTGGGAACGAGGTTGTTTAT
TGTTGTAATTTTGTTGCTGTACTTTATAATTTACCTTTTATGAGAATTTTAATTGTGCAAAACAAATGAAAATATAAAA
AACAATTTCATATAATTCAATGCGTAATTATTTTTGACCTTTCTTGCTGGCAGTCAGAGCTAACACTTAAACAGTTCTC
GCGCCACCATTCTCGTTCCCACACGCCTATTTTATTTCTATAATTTGAAGAAAGCACGTAAAATGAAGCAATTTAATGC
CATTTATAGTATCTTCTTACTTTAGTGGCAAACCATTGGAAGTAATCTTGTGTTATATTTAAAAAAAAGTGTCGTCAGC
TATGTTTAAATCAACAAGAGGGGCGTCTTTCCATCTTTACTCTAAGATCTCTCGACTAGAGAGCCGTTATAATACCACC
CTCAGGGCAAAATGCTCCGGTGTTATGTGGAACCGCGAGATAAAGAAATATATATGTGTTATGTTTGTGTTGCTTTAAT
TATCTCTCTTTATACAACACGTGTATTAATGCATATACTAAAAGGCAAGCGATGCAAGTCTCGCTTTTCCATACAACAC
TGGGTGCGATCACCCCAGTCTGAGCTGCTTCTAAAATAAAAATATCCTTATGGTCATTTAAGAGAATAATTGAAGCGTA
AAGTTTTCTAACAAGAAAGAAACAGGGAAAAGTTGTATTGACTGTACACGTCATCAGGTTTGATTCTTCAATCTTTAAC
ATGACGAATACTTGTGTACAAAGAGTTTTTAGCCTGAAAATCCTACGAGTGCAACATTGCACTTGTTATGGGATACATA
AAACTGTAAAAACAGTTTCATCATATAATTCCCTCTTTCAGGGGAGTCGATAATGACAAAGAGTCTTTTCGTGGAGGGA
TTGTTTCTAGAAGAGTTTCCATCTCTGGGTATATTTTTAAATCATCTAAAAAATAAAAATACATTCATATCTATACTTA
TACATACCATCCTCATAGCGTTACATACATACCATCCAATTACGCTCCTTATTAAATGCAGAACGTCCTGGGTACAAAG
CTGTCTTAATAGTTATACATAGTTATTTATTCAATCAGGACAGACCTTACTGTTGGTGCTATTGAATTGCAACCTCGTC
CCAGTGTTTTTTCCGCCTGTGATAGCCTGACAGAACGCCTACTAACTGAATTAATAACTTTGGGGTTATTTGTTACAGT
AGAGTGAGCGATGCATTCACCCACACTAAGGCTACCAATAAAATTACTCCGTTTGTTCCCAAGATTGATTTAGTGCATT
ATTAAATATTTCAAATCTCGTCTCCAGACCATCTTGAATCTGATACAAGACAGCCCGGGGTCGGGGTTGCAAATATTTC
AACAACAGAAACAGGAAGAATTTGTTTGACTGCACAATTTTCCTCAAATTTCAGCTCTAGACTTATTTAAGTTATGTGT
CTGTGATAATCATGGATAATGTGATCCCATTCGGAAAAATTTCCCTTGCAAATAAACCTTATTTCTTAATCTTTTATAT
GTAGGTGAAACCTGAACAATCTTTTTCTTTTAAAATGTAAAAACCTGACAAGAGATTGCTGCCAAATCTGTACAAGAAA
TAGCAGAAAATTTAAAGCCGTACCTTTTGCGATGATTTTTTTATCGCGCGAAAGTTTCAGCCTTTAAATTCATACAGAG
TTAGCGATAAAACTAAATTGTTCAATTAAAGTTCAAGCAATTTTAAATCATATGACAATTATGGTGCAACATCTCACAT
GATGCACGAGGAAATGTTAAATCACATTTAGAAAAGTTGAAAAGCGAAAAAAATTCTCCCAGGGGTGAATTGGAAAACA
TGAAAGGTTGTTTTTAAATATTAACGACGCCTCGCAGATGATCGAATGGTAACCACGTCGTTTTTGCTTATAACAGCAA
AAAATTTAAAGATATCATTTTACAACAAAGCATCAATTTTTGAAAATTGAGAAAAATTTACCTGTTGAGTATACTAGAT
TTATTGTTTGTTTGTTTGTTTGTTTGTTTGTTTTTGTTTGTGTCCGTTTTTTTAAAAATAGAACCATTTCTTGTAACAA
ACGTTTTTCTTCTCGTGATGCAACAGTGCTTCGCAAAAATGCTATTTAACTTTCCCCCTTCCATTTCTCCCCGTACACG
CGGAAATTCCCTAAACCTTTTTGTTCATTTAAAAGATGTTCCATTAATATTGGCAGTTATTCTCAGCTGATGAGCGAGC
GAGATGGATATTACCTAATGTTATGACATTTTTGAGAAAAGGTAACAAAAATTATAGCCGTTGTTAAAAAAAGTTATAG
TACAAGAAATGGTAATCTTATGACTGTATATGGTTATGTTTACACTGTGCAAAAAAGGGAGTAACGTTTTGTTTCGGTG
ATATTTTAACGTATATTCTTATTTAAGTTTCTACATGTTATTGTTTATGGTTGTGAAATTACTTAGAAGGCTTATAGTC
AATCATCTTGTTATAAAGACGAGATGTCTTGTAGCCCAGATATACTAACCGTGCTATTCAGTACAGATTGCATTTTCGA
CCCAGAGCTCTTTGATGTTTTAATCTCAAAGAGCACTGGGGACAAGAATGTACAGGTTGCTTATTTAGGAAAGAAAGTG
TATATTAGCAGAAACTATTTGAATGAAATGTTTACGAAGCCCGCGTTTTACTATTTTTTAGAAAGTTTGGAAAAAAATT
AAAATGTCAAAGTCTTTTTTACATTTCAGCATTTTAAATTTTTTTTTACTTAACCTAAAGTTTGAAGAATAAACGTACT
GGTAGTACTAGTTTTTTTTTACCTTCTGCGTTCTTATCAACAAAAGATTTTCTTAAAATTATTTAAATGCGGGGGTCAT
GCGGGGGCGCTATAGCAGGACGGGAAATTCCCGTTGACATTGTTGCGTTCATTCAACCGTTAAAAATTCTTCATTTTAT
GTAGTTATGAATACCAACAGTAACGAGTGCCCGTTTTTGACAAACCTGTACGCAGAAAGCATCGCAACAGAATTATTTC
AGCAAGGAACTGGACATCTTGTTACAGATAGCTCTCAAGGAACTAACCAATATTCATTGTCGCAAATTGGACATACTTC
TATCCCAACAAAAGAACAAAGTTGTTCGACTTTTTATAACCCTTGGGGTAACAGTACACCAAACAATGGCTTTGTAACC
TACCATCCTGTAAGCAATTCAAATACTTATGAAGAAAATTCATGGTCTCAATTTTATATGTCCGAACTAGAACCATTGA
CGAAAACACAAAATAATTATTTTCCTGACGCCAAGAAGAAAAAAGTGACCGATCCAGTTGAAAATATGTCAAGACCTTT
AGAAAGCAATTCTCTCTTTGAGGACAACAGTCTTCAAACGTTGAATTACATATCTGGGACGACCCAGTCTACAAATCCA
CAACTCAGCAACCAACAGCCAAATTACATTTCATTGGATAAACCAAAGCAGTTTGTTTTAGGTTCTCAGTTGACATCTC
TTAATGAAGCATCAGAACTAGCAGAGAATAATGTTATGAACGTTTCTCAAGACTTCACAAGTTATGCAGACATGCTAGA
GTTCGACGAAACGTCTCCAGTTGTTCAGGATATAAATTTTGCTGTCACTCCTGAGATGTCAGACTTTATCGCACTTAAA
GAACAGGAAATTATGTGTGAATACACAGCATACCATAATACTGGAAATCAGAGTGTACCAACAGATCGAGACGGAGACA
CGTGAGTTATTTCCCTGTGTTATTTCCTGCCTAAACACATTCTGTAAAGATCTGGGAATAACGTTCATTTCGATCGTAA
AATGCGATTACACATAGCATCCCTATTGTTGGCCGTCATGAAAAAAAGTCGATTTAAACTTTCCTGTACGCATACGCAC
AGAAAAATATAGAAATAGAGCGTCTTGTGTTGTCTAAGCAGCCATAAATACAAGGTGGAAAGACTAGTCTGCCGGGGAA
AGGGTTTTGCTATATATAAAAATGTGCCAGCATTGGGCCAATTTTCTTTTTCCGGCGCACAAACATTATAGGCGCCACC
ATTTCCCCCCCCCAGTTCTAAACCCTTTCCACCATATGTGCTGCGAAAAGACATCGTTTTAACAACATACTCTCTTTTT
CCAGGCAACTTCTTCTTCACATTCTAAACAGAAGAACAGAACAAGCAATTGAAGACATCAGAACAAAGAAGTTAAAGCT
TTGTTCAAAGTGCTTTGCGAATTACTTGAATGTAATTAACAACAAACAACAGGTACTAATTATTTTTTCTTTGCAACCT
CGTTCCTAGCGCCTTGTTGTCTAATACCGGCACGGCGGACGAACATCCGCTGTTAAAAAAGATACAAGATGCCCTGGGG
ACGAGGTTGTCTTCTTTGGTAAACAGTCATTACAACCTTGTCACGAGAAAGTTTTAGGTTTTTACATTAGTTCCATTTC
TTACCAATATTAAAAACATTAAAAGCCCTAGGGACAAGGTCGCAGCCAAGTTTCAATTGCTTTTCGTAGGCTCGTAGGA
AATAAAATCTCATGTCGTCAAGGGGAGAGGGTCAATAATATTTGTGTACCTGGCGGACCATTATTTTTGACTTGAAAGA
GAAAAGGCTTTGCAAAATGAACTGTTAAAACTATTTCAAAACGATGGACTACTTGTATTTGTTTAAACATCTTGTCGTT
GTGGCAACGAGAGAAGAATTAAGTCTTTTTTAATTTGTTTCAAAATTATTGGGGCAATCCCCGGTTATTTCAGTTTTAT
CCTAAATGAACCAGCTCTAAAAAATAGATAAACAAAATTGAGAACAGGGCTGCATAATTATACTTTTTTAACAATAAAT
AAGTAATGCATGTTTGAGTTATGATTAATGAAGGAGAAGCTCACACCCTCTTCCCCAGGGATCTTTGTCTTTTCGATAT
TAGAGAATTGTGGACGAGGCTGGGAGAAGCTTTCTTTTTCTGAATAATATTTTCCTAACCTCTTCCTCAGTGCTTTTTT
ACAGTTTTTTACATCGCATTCATCTAAACAGGGGAAATAACCTAGATGATGAATCACTAATCACGACGTTCATTGTTAT
CCATAACGTGTTCGATCTAGACACTCTCCTCCGCACCGACTTCTGTGAAACTCCGCCTTCTTCAACCCCAGCAAAGTAA
CTTTCACAGTGATAATATACAAAACATGAAATTAGAAAAAAACATTTATATATGTTACAGGGAATATCATTAATAAAAA
ATTACGCAAATTCTCCCTCGCGTATTATGTATTACAGGGATTGTTGTGGTGCATAATAACTAGTGAAAGATAATATACC
ATGATATATAGCGACCCCCAAGATCCACGACTACTTTCGTCGTTAACATTGAACTTTATCCGGTCGTGTCTGAAGGGAT
TTACAGAGATCTGCGCATTTACCGCCCCTCTTTATGTTAACAACGAGTACTAATACTCATAGTCACGTGATCTTACATC
GAAAGTTAAAAATTTAAAAATGGCGGCGTGATGTAAACAAGTAACGAGGACTGAACAGAAGGGAAAATAAAATTGACAC
AAAGTTTTATTTAGCCAACTATTATACAAAAAACAAAGATGTAACGCATTATCAATGTAGTATTACTTTGTATATGAAA
TATATTTTTTAACAAAACGAAATAAATTGCTCACTCTAAAGTTTCGAAATATCTTGTTATCTAGCCAGCCATAAATATA
CACACGTTTTGACATGTTTTAAACTGTTCTTATTCATTCATAAAGTTATACAGCATATAACTATTGTTTCATTATAAGT
AAATAAAAGAAACAAGTTAGCGTTTATTTTCCTTGTAAACAAAGCTAGCCTGCAGCGTCTTGTCTGCCATTTTGTTTCT
TTGTGACGGAAAAATCCCCCGGAAATTTCTATTTTGTTGTTGTTGTTGTGTTGTCGTGGTAACATGTATTATCTTACAA
ATAATTCTTATATTTATCACAATCGCCGTAACATAGACACCAAATTCGGCTATTATTAATGCTATAGTCTTAGGGGAAA
ATAAGCTGAACACACTATAAACACAAGCCTTTTAATCCTTTTCGACATGAGATCCCGTGATCGAGGTTGTAAAAACAGT
GCCACGACAGATACAATGCAATAAGTAAGTAATTACAAGTTTGGGTTTATAAAAGTGTGGTCACTTTTACTTAACTAAT
TGCAAAGCAAAACCAAGTTGGTCTACTATAATAAAACATGACAAACGGTGACGAACTTATAGCCACGGGAATTCCCTGT
GTTTGTTATGAAAGTCAAATCAATCATGCATAATTAAAATGTTATTAATATGTTCCTTCAGTCTGACCACTGAATCCAA
TTTGCTTCCCAGATCTTTTGTTTTTAAGAAAAAACTTTAGACGAATTACAATGCTCAAACAACAAGTTCCAACTTTCTT
AATTTCATCCTTACTACTATTATGTATGTTTTGGTTTCTATCTCACTTATTGTTTGTGGCTTTCCCTTGGTGTCGAACT
AAACTTCATAAATGATTTTATAGATTCATCTATTTAGAGGTTTCAAATATGTAAAATTGCTTTAGCTACGAACAAAATG
ACATTGATTTAAAACTTAGTTCCCAGTACTTCTAGCAGTGGCATTTGACTTTTAATTTTCTTAAACCTAATTTTATAAA
ATTGGGTACTTCTAGCAACGTTAGCAGCTACACCCCTTTTCAAAAAACTTAGTTTATCACGCAACCAATTTTGTAAAGG
ATTCTGAAAAGCCTTTCACTTTCAGGATCTTTACTGCAAAAGTGCATCCATTTTAAAAGAAAATACACTCCATACCGCC
CCAGGGTGGTCACAAAACGCTCAAAGGCTGATTTTTCCTCTCAAAAAAAATAAGTCCCAATTTGGACCTCCCGTTTTAG
GACTAAAAAGAATAGCTAGCGTTTTAAAATAAGTTTAGTAGGATCCTGTTTGTAAAGTCTTTAACACCATAATTCTAAG
AAATTTTCCTACAAACTTGTATTATCATAAGCCTTCATTAAATGTTAACCAAACTTTTTCACAGGCTGCTTTGCACATG
GCTTGCTACAATCAAAATGCTGCAGTGATCATTGAGTTACTGAAACATGATATTGATGTCACATTGATGGACAGTGAAA
GTAACACTGTCTTCAACATCATTATCGATCGAGCGAAAACAGAAGATTTCGCATTGCAACTGCTCGCACCGTTTTTAGA
TCAAAATATTGTAATGTGCTACCAGGAAGATTTCAAGACTGCTTTTGGGAAGAGAAATAATGAAGGGAGAGGAGCTATG
CATTTGGCTGTGAAGAAAAATTTTCGACTTGTTGTTTCAGCCATTGTAAGAGCAGGAGCAGACATCAATCTGCAGGTAC
ACTTTTTCGTTCAATTTTAAAGACCTAAAGACCGTGCGTGACACCGCTCCCCAACATCACTTCCAGCGCCTTCTTTGTT
TTCTTTTATATCAGGACGGCGAGAAAAAATACAATATGCCCTGGGGACGGGGTTGATAGCTCCCCTGTTCGAAAGTTGA
CATTTTTCGGTAATGCGTGAGGAAAATAGATTCTACCGAGGTCGCTTTTTTTACCTTGTATTTGTAAGATGTTTTTAAA
TATTGGTTTAAAATTAGTTTGAAGTAGCAAAACCAGGACTTCTGGACCCTAGTGCTCGCTCTGTTGATTTTTTTACCAC
AAAACGTCACAGCATTAGAAGTTGACTAATTATTCTATCCAGGAAACGCAAGCAAAGAGAACAAGTCTAGTAATTGCAG
CCAAACATGGCGACTGGAAAATGGTCAAATTTCTAGTACACCTTGGCGCATGCGTCAACCTTGCGCCGAGGTCAAACGT
TCGAGCCATCCATTATGCTTGCATGCAAAATAACGTGGATGCAGTAAAGTTTCTTATCGAAAAGTGTGTGGATTTGAAT
CAGAGAACTTGTGAAGGAAAACGAGAGAAAGAATTGACCAAATCAAAGGAGGTATTTCTTGAAGATTTTTGTTTAGTAT
GTTACAAAGCCCGCGTTGAACCCTATTTAAATAACCTATTTGAGAGTTTTTGTGACCACACTTCAAAAAAAACAAAGTC
GTTGCCAATCTTCGTTACGACAGAGGACTCTAAATAATCTAAATAAGTTTTTTAGATAGAACAAATTATATCCGAAGAA
ATGAAGAGGCGGAGACGAACTCGCACCAAAGCTAATAAAGACAAAGACAAAGCTGGCAATCAAAGATCTTGTCGCTGTG
GGAGTGGACAGTCCGTCACGTGATCAAACTTAAAAGGTCATCTTTTCAAGTCACGCTTATTTGTACCATATGGACTTTT
TTATTTATTTGGAAGAAAATATTTAACCTTGGTCCCAGGGATTATTTTCTTCATATTAGCGCCTCGCTCTTTGGTCGTA
AGTTAAAAAAAAGATACGGCAGCCCCTGGGACTGAGGTTGTAACGTATATTAATTAAGTTATTATTTTGAACAATTTAT
AATATTTTAAGTTATAATATACATTTCTATATATAAGAGTAACTTAAAATTTTGGACTGATGTTGAATGTGATTATTCT
TTTGTTAAAATTGAGACTGAATTATGAAATGTGAAGCTTTTATTAAAAGCTTTTCTTTTTGAAGCCAATCACAGCGATT
AAAAATTTTCTTTGTGAAGCTTATGCATATATTGTTATGAAAGCTGAATTCGAACTTGTTTAATGTCTTCTGTAAAGCC
TAAAAATTTGCTCGAAACTCGGTAAGCTTATAAACTTTCCGATTTGCCTTAACAAACTATGTTCTAGTAGTTGTATAAA
TATTGAAAAGATGAATTTGTATGTATGGTATTAAAAATATGATATTTAATCGCGATGGGAAAATATTTAGTCTATATAA
ACACTTGACTGAAAAAAATGTTTTTGCTATCAATGGCTTACAGTGTGCTAGCTACTTTATTTGCTTAGAGTTTCTTATG
AAAAGAATTGTTCTCAAACTTTTTTCAAAGAAAAAAAATTTTACTTTAGTGAATTTGACCATGCATTTTTATTAATAAA
ACAAATCTTATTTATGAAAGTTTTATACTTTCGTTTGCTTACTAGACTGATTTCTTCACCAATTTCTTTTTTCCCATCT
GTGGTTATATTTAGTATTTAATTATTTCTATTATTCGCGATTAATAAACTGGAATTTTTATTTGGATAATTATTTTAAA
AAGTAGAAAAGAGTAAAAACAGTTAAATCAACTTAGTACCCAAATTCACGATTGAAATAAGAGAGAGTGAATTGATTTG
CATAAAACGGTCTGGATTAGTATAAAACTAATCGTGCACTGTTTCCCGCAGTCCCAGGGTTTTAAGAAAGCTAAAAATG
TCGTGGCGGTAAAGTTAATTTTGTACAAAATGAAAATGGACTTTTCGAAAATCGCCTATTTGGTGTCACGTTTAGTTAA
GTGCAGCACTTTTTAATATTGACTTTACAATGTAAAAATTTCCAGCAAACATGCCAACCATCCTCGTCTCCAGGTTTAT
TGCCTATGTCAAAGCCGCTAGGGCGCACTTGACATCGGTGTCAAAAAAGGCCCCTTAGCACGAGCTTAACATGCCAACA
TTAAAGTTCACCAACAGGAGATTAACATATTTTTGTCAGTCAAAAAGAAACATGTTTCGAACGAGCAAATTGTGAGCAG
CTCTATTACAACCTCGTCCCCGGGACTCTTCTATGCCTATGATATTCTGACAGAACATCATAGGGCGTAGAAAAGCCTT
GGGGACGAGGGTGGCTGTATTACAAAAACACGTAACTTTTTAAGATAACTAGAAAAAAATTAGCGTGAAACAGATTTCT
AAATGTCAAGTATAGGTAATTCTTATCTCAATCAACAGACGTACATTGAAAAAAGAATATTTTCACAAGTGTGTTTTTA
AAAAAATTCATATTTTTAACGAAAGTTACTTCAATTTTATATTCCATGTGACATGGTCAGTAAAAATGACACTGGTACT
TTTATGTACACTGAAAGAGTTTTGTTCGTCGATCGATGTTTTTGATCACTACTTTTCTTTAAACATTTAAACAAACAAA
GTTTGAACATCTTGGAAATATATACATCATTATAGAAAATAACTAAGTACGTCTCTAATAATAATGTTTGTTAAATTAT
CTGAAAAATCATCAACACTGTAAAACTTCCCACCCCAAAGGTCGTTGTTGTTTTCACTATTTTTCTCAATATTTTTCTG
AGATTGAACGAAATTCTCCTCCTCTGTGCCCTCCTTTTTGTCTTTAACAACACAACTTTTCTCAACTTTATCCATGTCA
TTTTCTTTATTTATAATTTGTGTGTTGTTTTCACTTGTATTGATGCTCTCTGTATTCATATTCTCTCTTTTAATTTCGG
CATCTTTAGCTGAATGTTCTTCTCTTTTTAACTCTCTTTCTTCTCCATTTTTTTCCAGTTCTTCCTTAAAGTCGCTTTC
ATCGTGTTCTATGCATTCAACTTTTGCGTCAAATCTAACTTGCTTTGATATGGATTTACTATCGGCTACCGTTGTTTTC
GATTTTAGAATGTTTGCCCCTAAATCTTTAATTTGTTCGTAAGAGTCTCGCAGAATTTTATCACAAAATGTTTTGATGT
ATGTGTTTGTTTCAACTGTATTTAAATCAGATGTTTCTACTTTTGTATTGTCTTTTTCTATTTGGATATTATTATCTAC
CCTAATTCTCTGCTCCTCCTCTGGTATGGTTACGTCTTTGGCGACAAGGCCATCGCCATGACGGTTACCATCTTTATTA
GTTTCACTCTCCTTCGTATTTAAATCGATTTTTTTATTTTTGTTTTTTGTCGATTCTTTCACTTTACTCACTTTCAACA
GTTCAACGTGGCTCTTACTCGACTTTCGAGTTAGTTTATTTCCCATTTTCCTCAGACTAAAAATACAAAAATGACTTAT
TACAGGTGTTGCGTATGCGCTTGTCTCCTTATTGTTCTCAGCGCATAATCAAAACATTTGTCCATAACTTTTCGATTTC
CGCTCCTAAGCACGAGTATGTGTTATCGTGAGGGACAGGTAGCTACACTTCCTAGGTGGTAGCTACCTGCTCCCCGAGG
ATGGAATTTAACATACACCTACCCTTTACGTGAAAATACCGAGTAATGATATTTCCAACTTCAACGAGCAGCCTTTTAT
TTTCTCCGAAACGTATGTTGCGAAATATTTGTAAGCAAAATGGAATCTGGTAAATTGTTGAAAAATTTAGTTTAAATCT
AACTTAACCTAAAATTTTTATATTTATCTCCTTATGAATTGTAAGAAGTATTGATTCAATGATATAATTTACCTATTAA
AAATATATCCAGTAGTTCTATTCAGAATATTAACATAAAATCGATTTCCTTTCTTTTCGACTTTTTTCTTTTTCACTTT
TCTTCTTTTCACTGTAAAAGCGCGTTTTGGAACTCATTAACATTCTATAAAAAAATATTTTTTGTTGTATAATTCTTCC
TTGCTATTAATTCGAACTCAAAAAGTGTTAATTATTTACACTAAAGTAATAAGCTTAAAAACCATGTTTAAGGTTGCTA
AGCAACTGTCTAATCTATGTCTGATAATTGTATGACACCTCATTTGCACAAGTTTTAAGATCTTATCTAAAAGCGAAAA
AAACGAACGGACCAAACACGTTCGAGATAATCCAGTTGGGACAAGATGAACCATCTAGATCTGATTTAGACATCTTATA
ACCATCTACAACAAGACACAAGATTTTACGGATCTTCTAAATGATGACCGTAAATCCGCATTTTAAAAAGTGGTTTTGA
GACATCTTTACCAAGACTTGACAAGACCGCATATCAAAGTACGCATTTTATAAATCTAACATGCATCTTCTAAAAGACA
TCTTTTAAAAGTTAATCACTAGAAGTAAGGAAAAAGTTCTTCCTCCCCTGGCACTTCCTCTTCTCTTGATGATAAGTAA
GTTACAATACTCGCTAGAGATACGTACAACATTGCTCTAACTTGCTTGCCTGCCACACAAGCCATTTGGCAGTCAGTAG
ATAGTTCCAAATGAGCCGTCAACATTACATTTGAAGTGCGCCAGAATGGAGACTTAAAATCAGCAACCTTATGATATCA
CGTTAACAGTGCTACCACTACACTGATGTGCTTATTTTTTTACACTTTTTTAGTTTCGACTACTCTTATTTGTTCCTAA
AAATTTGCGTAATTAGATACTTCAAGAAAAATGTGGAAATATATAATTATTATAAGATTCTTAAAAGAAAAAATTAACA
CGCTCGAAGTAACTAATGATCCAAATTTACTGAGACAACAGTTTGCTTGTACTTACATTTGAACTATTTATCGTTCTTA
AGCTTCATGTAACACTGCGCCATTCTTGATTCTACGTTTCATATCTTTAATAAAACATAAAAACGCATTTTTAAAGTCG
AATGAATTCAATACCATTTTATCTTTTCATGAATATGTTGAAAATAAATTTCTTCTTCTTTTCATTTTATGGGTTTGCA
CTCAGTTACAGTTGTTATTTCTGTTATTGTGACTAGTATTGTAGAAATAAATTGTAAGAAAGCAGACACGGAGGAGAAA
AAATCTTCCTGCTGTAATTTTTAAAGGTTTATACAAAGAAAGCGTACATAAAAATATAAGCGCTATAATGTTAAATAAA
TATAAAAATATTTTTTCCAAAGAAACACCTGCCTCTATGTATTTTTAAAATAAAATATTTTGAACTAAGATAACCGAGC
CGAAGTAAATTAATTATCGTGTGTAAATAAAAAGAAACCGTAGGCTGGTAGGAGGATTGTCTTGATTGCCCACAAGTTT
GCTTTTTCGCAGACCTTGTGTAGATTTCACAGATCTTGTGCAATGCAGTCATCTATTTGACAACGAAGGTCTTGAATAT
ATGTATTTCATGCCATTTATCAATATATTCGGTACCGTTGTTTTAACTCCGCGGACAGGTATTCATGTTGACCGAAAAA
GCCTTGGGGACGAGGTTGCAAGTAGGCTTGGTTTGCTATTATTATTATTGAACTAGTTGTTAGCCCGTTAATAAAATCC
ATGGGGTCGCCTGTCCTTTATATATCACATTTCGTGTTTCCGTTACGGGACGCGGTAACCCTTTTGAACACACAGAATA
CGGCTATTATAGAGACTCTTCAGTTTGAACCCAAGACCTCCCGCACTAGAAGCGAACGCTCTATCACAAGGCGACCAGT
CGATTTCTAAATGACTTGTTTGTAGAAGTTCTTGTGGAAAAAGCAAGCTCGACCACAGCACCTTTTATTGTTAGGGCCG
TTGAGAAGCAAATAGTCCTGGGGACGAGGTTGTCGAAAAAGTAGATGACCGAACCCATATGGAAATTGATGTTTACTTT
ATCAATAAAGGCAAAATGACCTGGGAACGAGGTTTGCAGATGGGAACAAGGTTGTCAACGCCATTGTTTATTAGTGATA
GCAGATTTTAGCTGTGGTGTCGTTTGGCAGTTATTAGATCTTTTAGCTATTTTTGAACACTGCCTTCTAAATAAATAAG
GCGTAAAAAATATAGTCGAAAGGTGCATTCAACAGCCATGTTTAGGTGTAATTTTCTAGACTCCGCTATATCTTATTTT
TGCAATTGTGACCATTGGGGGCTGATGCCCCAGGGAACATATTTGACCTTTAACCCTATTTCTCCAATATTATTCTGTA
GCTGGATTGAGGCTGGATTTGCTTTTCTATTCAACTTTTGTCACCACCACCGCGCTCAATCCAGAGAACTCAATCGTCC
GCACCTTCCACCATTATGATTGCTACAATAAATGCCCCATTTTGGAAAACAGCGCGGCGTCTTGTTCTGTCTGTTCTGT
TGAAAGCGAAAAAACGGAAAAGTGTGAGCAGCTAGCAGACAGGTCCTAATCTATTTTATATCATGGCAGAATATTTGGC
TTCGATTTTTGGAACAGAAAAGGATAAGTATGAATTAATATTGTTTGATAATACTTTTTAATGCAGCGAAATGTTCACA
CAAAAACTCCACTGGACAGTCATAAACGTTTTCAAAAATCTGTCCATATTACGTGTATGACAGTCAGGATGAACACCAC
CATACAGTGGCGTATCAGTCAAGGAAAATTAATAATTAAGTAAACACAGTTAGCCAGAGCATAAAGAGGGCTCTGGGCA
TCTTGTGGCAGGAAGAAAGATGCAGAGTCTAGGTGAAGTGATGTTGTTTCCAATCTATTTTATGAAGTTTAGTGGAATC
CCTCAAATAACATCACAAACAAACTTTGTTGAAAATGTTTATTTCCAGAAAATTTATAAAAAGACTTCGTTTGGTACAA
TGTGCTCAATAAATATACATATACAGTACTGTGAAAAGGTTTGTTAACATTGTTGGTCGTGTTTATTTCATGTTACGCA
CGAACCACGATAGCCCACGCTGCGTATTTTTTTAACAATCGTGGACCTCACAATCATGTTTCGTGGACCTCACAATCAT
GTTTCGTGGACTACACAAACAAAAATTAAACATTACAACGTGGTTTCCACGATAGATTACTTCTATTGTAAAACAACAA
AGACCGTATTGGTTTATCAATTAAATCAAAAATTGTTCGTGAATCAAAATGCGATGTAAAAAAACATTTCTATCGCCGC
TTTTCATTTACAAACTTTTAAAATGCGATTTTAAAAACATTTCTATCGCCACTTTTCAATTTTAAACTTTTAAAATGCG
ATCTTAAAAAACATTTCTATCGACACTTTTCGTTTTTAAACTTTTAAAATGCAATCTAAAAAACATTCCTATCAGCGCA
AACAAATTTAACTTTTCTAGACAAATGACATTTCGTAAAAATACAATCGCGTCCATGACGAAAAAGTATACACCAAGCA
AAAACTGCGAATATGCTTTTTTAACTTGATGAAACCTGAAAAAAACAAATTAACTTTAATGAAAGACTTTTTTGAAAAG
AAAAAAAATTAAATTATACTGGCTATAAAAATCGTGGAGCTCGCGAAAATAATTGGGGCACACACGATCCTTTGTGGAG
ATATCAATATTAGCGTGGCGGCCACAATATTTGAATGTTTGTTATACATAAAGACCACGATTTTATCGCGGTTTGTGTG
CACCACACTCGTCACACGAACACGATGTTAACAAACCTTTTCACTGCACTGTAGTTAATAGATGACTTTCATTGTGATG
TGTGTTGTTTATAATCCCCAGACCTCTTACGCAAATCGACAGGCAAAATAATGTAGGCGGTAAGTCGTGGATTAGTCCA
TTCCAAACTTTATTTTCAGTTAGAGGCATCTCTTAGAGGAACCTCTCCCTCATATACAGGCGTTTTTTGCAAGCTGGCA
CCATTGTATAATATAAGGGTGTCTTTTATACTCATGTTTCCCTGCATAATTTAAGGAGGAGGGGATGTATTGACGTCAT
GACCGTTGCAAATGATGACCAAATATATAGCGGGTTGCAACCAATCAGTGTTTGAAAACAGTCACATTTAATAAAAATG
GCAGCAAAACAGAACTAAAATAGAAAATTTCCTCTAATTGCAATAACGCACTTAAAGGAATCCCCAGGTATTTTTACAA
GTTGGACTTACCTGAAAGATTTTAATGGGAAATTCCCAATGGTATATATATATTTACTTTTTGTTAAAAGTTCAAGTAA
CCCCAGATATCATTTGTTTTTCTTGCCACCTTGATGGCCACTTTTACCTTCATCATCATCATCATTCTGGGCTTAACGT
CCGTTTTTAATGCTAGCATGGGTTGGTCAGGGTATATTAATGACCCTCTTTCAATATGATCTAGACTGTGTTAGATTTA
AACTCAACTTCCTCTGTATCAAGTCTGTCCTTATAACCTCCTGCCAAGTCAGTCTCGGTCTGCCTCTGGGCTTTGCCCC
AGGAACTATCAAGTCTCTACACTTTCCTACCCAATTATCCCCCTCCATTCTTTCCAAGTATCCCAATCAATTCAATCTA
TACCATACTTACAAAAACAAATTAAAATCGTTATTTGAAAATTTTGATTTCGATAAAGGATTTTATGACGTCTAGTATA
TTATGGATTTTGATAAAGCGTTTTTAAGTTTAGTGTGCCGATTTGGTTCATATATTTATTTCACATTTTAAAAAAATCA
ATATGGCTGCGTCATGCTCCAGGCTTGTGGCTTGCTTGTGTCTTGTAAGACAGTAATGTATTTAATATATTTGAGGTAA
TAATATGATAATGACTAGCCCTTTTTTTATCCTCACGCATAATATTTCTGGGCAAACTTTTGCGTTCGTTACTAATTGT
TGTTTTAAGCACTTCCTTTTTGTTTTTTATGTTGTTGTTGTTGTTTTCTCCATTTTTTTTGTTTTTTGTAGATGATAGA
GTTCCCATGTAGTGTGTGTAACAAAACAGTAACTGATAACCAGGATGCAATCCAATGTGACTCCTGTAACTTATGGTCC
CATAGAAAGTGTAATGGCATTTCTACTTTTGAACATGAACATTTATTTTTTTCGGAAGCTGAATGGGTTTGTAATACCT
GTTACGAAAATGCAATGCCTTTTCCTATTCACTCCTTTGATAATGATAGCTTGTGTGAGTGGTACTTCCAGTGATTTAA
GTGACTTTTTAGACAAGCTCAACTCTCTATCATCCTCTAAATTTATGAGCGAACACACGGATGTGTCTGGAGTCAATTG
CAAGTACTATAATTCTAATGAATATTCTCTTGAGAATTCACATTCCACAAATACTTCTTTTTTTCACTTGAATATTGGT
TCTCTATCTTTACATTTTGATGAACTTAAACAATGTCATGTTGAATTGGGTCATAAGTTTGACGTCATTGGTATAACTG
AAACAAAATTTCATCAAGATGTACCATCAAACTGTTTTCTTAACAATTATTCTTTAGAGCATACTCCCTGTGAAGGTAG
GAAAGGTGGTGCCCTACTATATGTATCTAAGGATATCAAATATTCTGGTAGGCCATATCATTATATATCGTATTACATC
GTTCTCCCAAACTATAATTGACAACATTTTCTGTTCATCATCAGAAACCAACACTATATCTGGTATTATCACCACCTCT
ATATCTGATCACTTTGCGCAATTTCTTTTACTAAATCAGAGTGACTGACTTGTAAATAATTCTACTCCTATTCGTAGCC
GTGATTGGAGGAACTTTAATGATGATCTTAATAAGGTTAATTGGAATGATGTGTTGAAAATACCTAGTCAAAATGTTAT
GCCACATTTGATAATTTTTTCAAAGCAATTGAAGAACTGCTAGATCTTCATGCGCCATTTAAACAATTCCCAAGTAAAA
AGTACAGCGAAACGTCCAATTCTCCATGGATGACCTGTGATATCATCCACTCAATCGAGGTTAGAAATTGTCTATATAG
ATCTTTTTGCATTGTAGAAATCCTATTCAGAAAGCTATACATAAAGAAAACTATAAAGGTATCGTAATAGGATTGTTGA
TTGCCGGCAAAGTAAGCGTTATGATAATTTTCATATCCAATGTATGGAAAGGTGTAAGGTCCATTATCTTACTAAAACA
AAATAATAACTTTGTTCCCACGTCCCCGAACATCAATGGTCTTCTAATCCTGGTCAAATTTCAAATAAATTCAATATTT
TTTTCTCTTCTATTGCTGATAAAATCCGTTCTAAAATACCCTTTGCCAACAAACATTTTTCTAGCTTTCTTGGCAACCC
CATTCGCAGTTCAATTTTCCTTAATCGTGTTTCCCCACAAGAAGTCGTTGATTGTATTAATTCTCTTGACTCAAAAAAA
TGCACTGGTCCATATAGCATTCCTCCCAGAATTTTATCTTCTATAAATAACGTTATATCTTCCCCACTATTAGAGCTTA
TAAATTTATGTTTCTCAACCAGTGAATTAATCTTAAAAGTGCCAAGGTCATTCCCATTTTAAAAAATAAAGGCTCAAAA
ATGGATTGCACCAATTATCGTCCTATCAGTCTTCTCTCTAATATTGACAAAATATTTGAGAAGCCGTTGTATAAACGTG
TTTATAGTTTTCTTGAAAAGTTTAAGGTTTTGTACAGTCATAAATTTAGTTTTCGAAAAAAATTTTCCACTTCTCACAC
CCTTATGAACATCTCCCAAAGAATTCTTGATGCACTTGATAAAGGACATTATGCTTGTGGTATCTTTATTGACCTGTAG
AAGGCCTTTGATACTGTTGACCACAATATTTTACTCAAAAAGCTATCTCATTATGGTATTTGTGGCAAAGCTCTCTCTT
TTCAAGTCTTATCTTTCTGGGCGTCAACAATTTGCTTTTGTTAACAACACCACATCAGAAAAATTACCTGTAAATCATG
GAGTGCCTCAGGGCTCAGTACTAGGTCCTCTTCTCTTTGCATCATAGCATGCATCATTTTGCAGATAATACAAATCTTC
TTCGCATAAATAGTTCTGCTAGAAGTCTAACAAAAAAGGTAAATTTTGACCTAAAATTCCTTTGGCAATGGCTTAATGG
CAATATGATATATCTCAATGCTAGTAAAACTGAATACATCGTCTTCAAGAACGCCAACAAGCCTCTAAATCATCCTGTA
AAACTTAAAATTGGTGGGAAAAGAATCTTTTACAGTGAATACATTAAGTATTTCGGTGTATTGTTAGACTCCAATCTTA
GCTGGAACTCTCAAATTAATAAAGTTGCAGTCAAGCTTAAATGTGCCAATGGAGCAATAGCAAAAATTAGACACTTTGT
ACCACGTGATGTTCTTGTCTTAGCCTATCATGCTATTTTTCATTCTCATCTGCTATATTGTTCTCAAATCACGAGCACA
ATACAATGGTCTTTTGAAAGTTACCTACTCACATACCAATCAATTTGGTACTAAATCAATTCACCATCAAGCTATTATT
TCATGGAACACCCTCCAAACTCATATGCCTTATATTAAATTTTTGATGCCTCATTTATTATGCTCAAAGAGAGCCTCCA
AAAACATATTGTTGCAACCTACTATATATAGTCACATGGTTTGTACCACACTCTACATGGTTCTGGATTTTTTTTTTGT
CTTTGTCTGTGTAACCTAGTGTTTCCCTAGGCCTGTCCCTGTTTTTTCTTGTACACGGTGACTATCATAACCCTAGCTT
CTAGCTATTTTGGTAGCCTCCCTCCAACATACTCAGATATAGTTAACATAAAGCATATATATAGTATAAATAAAAATGA
ATTAATATTTCTAGGCTTTATGTATTTACTGGATACTCGTAACTGTAGATTGTTGGTAACAATATATTATTATCTATCT
ATCTCCATCGACAGAGCTTCTAAGACTAGAACAAACAACAAAGGACTAAGTACAGAACCCTGATGTACACCAACATTTA
CACTAAATTCATCACTAAGTGAATAGTTAATCCTGACATGACTTCTAGCATTGCTGTACATAGACTGTACCATCGTAAC
TAGCCACTCATCCACACCTAATTTTCTCATAGCCCACCAAATAACTTTACATAACTTTGTGGCGCCGTAATAGCTCTCG
TACTCTGTGCGGGAGACCGGGGTTCGATTCCTCTTGACGGCGATTCAACATGGGCGAGTGAATGTTACCATAGCCCCGG
GTTAACCCAAGCCATGTGAGGGAAATTGGGAAGATGGCACACTGTGTGGGCCGTTGGATGTTGCAGGGAGTTGTCTAGT
AGAGCGCGGGCTCTAATTGGGTCTGCGTAGCTCAAAAATGAGCATTAAATACTCTAGGACTCTCCATCTACGCCATGGC
CCCTCCTGGAAATAATAGACAGGGTATATCCCTCGATATTTGCGAGGCTAGCCATGTAAAATATGCACATCTATCTATC
TATCTATCTACATGGCACTCTATCAAAACCTTTCTCTAAATCTACAAAGGCAAAATAGAGATTCTTTCTCTTTCCTAAA
TACTTTTCCTGAAGCTGTCTGAGTAAAAATATTGCATCTGTAGTGCCACGCCCTGGAACAAAAACAAATTGCATCTTAT
CTATATTAATTCTTTCTAAGTAACTTATCAATTACTCTTTCAATAACTTGCATTATTTGATCAACCAACTTCAAACCTC
TATAGTTACCTCTTCCTAATGCATCACCTTTGCACTTGAAACAATTCACTATTACACTCGACTGCCACTCACTCGGAAT
AGCACCATCCTTTGTAATCTGATTAGCAAGACTTGTAATAAGCCCAACTCCAATATATCCAGATGCTTTTACCATCTCT
GCAACAATACCTGATACTCCTGCAGCCTTGCCAATTTTCAATTTCCTAATAGCCTCCACTACCCATTCTGTCTTGATCT
GCATAACTGGCCCTTCTACAACATCATCAGACAAATTATCCTCAACCCAATCAAACTCAGTGTTAAGCAAGCAACCTCT
GATAATAATTCTTCCAAGCTACCTTTTTCTCCTCCTCTGTGCTAGCCAAAACACCTTCATCATTACGTATACACTTCTC
ACCTACAACATCTTGATTAGTCTTATTCATTTGCTTTGCTATCTTAAATACCTCATTGCATTGGTCTTCCCTTCTTAAC
ACATCTGCAAATCTGTTTCTCTCTGCTTCTGATTTTGCTTTATACACTGCTCTACGAGCACGGCGCTTAGCTTCTAAGT
AAATATTTTTACTACCACCTGACTTCCACTATTTCCACTCTTCTTGTTTGTTAAAAATTTCAAACTACCTCCAACATTT
TTGTGGCATGTAACCCTATTACATACAATTTTCAGTTGATAGAATTATTGACTTTCACAGCCGAAAACCATTAATATGG
CTGTGCAACAAGGTGTTAAAATTTTTTTTAAATTGATCTTTGTTTTTTATAAAGTTTAACATAATGATATACTAGCAAT
AAAACGAAGAAAGGCTGTGCAACAAGGTGTTAAAAAATTTTTTTAAATTGATCTTTGTTTTTTAAAAAGTTTAACATAA
TGATATACTAGCAATAAAACGAAGAAAATAATATAAAAGCAGCAGGTGTGTGCATGATTTTTTTTATTTCGAATTAAAA
AGAATTTATGTTAACAAACAGGTTGCAAAATTTAATGACCTATAGCCTGTCGACCTGGGCAAGGTATGATGCTAAAATG
AGTATTTTCAACCTTTACAAAAAAATTAAACAATCCTGTGGGGATGAAGTTGCCTAAGTTACTCAGTAGATGATATACA
GATTTAAAAAAAAGCAATAGAAAAGAACACTGCTTTAGTGAATCCCTTGATGCAGTAACACAAAAATTATAATAATTGT
TCAATTAAAGTTATTTTTTATAATACTTTTCTAATATGTAGCGCAAACATTTACACTGTGTGTTCTGCCTTAAGAACAT
TTAGATAAAAAGATGTGAGGTAATGAGTTTCAAATTTAGGGTATGCCAACCTCGTCTCCAGGCCTTTTGGTTCTCAACT
GATCTCACTTCCATGATAAGAACTTTCAAAAGCATGCATGGTACATGCTTGCCCAGTGCAACTCATAATACTATATAAC
TGGTTATATCGCCGATACAGAGTAGTCCTTAAAGGCAAGAATTATATAAAGATAAAAAAAGTGACTGCTAAGCATTTTG
CTTATTTACCCTAAATAGAAGTAGTTTAAATGTAAACAAGCTGGCTGGGAAGAAAAAGGCTCAAATTTAAAAGGCAATT
TGCCGACATAGACACTGAGCAACATGAAATTGTGGATTGCCAAAGCAAATAAAAAACCCAGAAAATTAATGTCTGCATT
TTCAAGCCTATCAATAAGAAGATAACATTCGAGCAATAAATCGCCCTCCCAAGGTTACAATAGTTTAGACTGGACGAGC
AATCTGAATAAATAAAATAAGTTTATGATCACATATTTTATCACAATGTCTTTTTTATCACTTTATTTTACCCTTTTTT
TATATATATATTGGTTATTTTTTACTGTAAATAATAAAAACATAACATTTTCTATGTAAGCTCAACCAGTCAAACTCTT
TGTGGAATTGGGGGAGCAATTAATGGCTCAGCTAGTTCTTCATTTCTCATAATTTGCGTGAGCAAGAGCAATCGCTCTC
CCCTTATTAATAGGCCTGCATTTTTTTGCTAATATGAAATGGCTACATGCCAGCATGAAAGGTTATAATGAAGGTGGAA
AATATATTTAAATGGAAACAAGCCTTTTGTGATGCAACTAACGTTCATTCCACTCTCCAACAATTTATTCCATTCTCTA
CGACTCTATTGCTAATGACATGAATAATAAATTTTTCAGACTGCTTGTGTTCTACTGAACAAAATAATGTTTTCTTTGA
CGACCATAGTATAAAAGCATACAAAACTGGGACACAAGTGACATCAAAACAATAGTGCTTTACAGAAGAAACTGTTAAT
TCTAAAAATACATACAGTGGCGGGTGTGCCTGATTTTTGAGGCAGAAAAAAACAATATTTTTAGCTGCGTAATTGGTTT
CATACTTTGTAGATTTTGGAACACAAGCAATAACCCAATGTAATCCCTTAATATGTTTGCTTTTTATCATGTATTTTTT
TATATTTTAGAGTTAATTGTTCATTCTACTTTAAAATTGGTGCATGTCGTCATGGTGACAAGTGTTCTCGCTTGCATAA
CAAACCTACGTTCAGTCAGGTATGGCAGTCTTAATTTTTAAATTTAAACATACAAAGAATTTTTTTTTGGTAATGCATC
AGCTTCTTGTCCTAAAACCTGAATGATTCTTAGCTGTTAATGTTATAATTTTTAGACTATACTCCTACAAAACATGTAT
CAAAACCCACAAAATCAAGCAACAGTACAAGATGGCACTACAGCTGGTAGTTATATATTCGTATTCGAGCTTTCTTTTC
TGGCTCGTGTGAGCCTTAACAACTAGCCACTGTATATTATTAATTCATCAATTTTAAGGTTCATCTCCCGAAGGCATGA
TATTTTGAGCTAAATGATTTTTGAAACATTGTTTGGGGTGACTTACAAATTGTATTGTGTGCACTAAACATCAATGAGA
CTTTCGATTTTACCTCCATCTTTGCTGTAAACATCAAAAATAAAAAAAGTAGTATTTGCCTGTGGTAAATACATGAAAT
CCCCAACACAATAAAGCATGTTGACAAGAACCAGTCAATACTATCTCTAAATAATCAATGTTTCTTCGTCTAAAATATT
TAAACGTCAAAGAATTTAACCCCATTTTTTGTAACTCGGGTTGACGTTTAGCATACACTTTTTAATTTGAGTTATTCTT
TTTGGTCAAGCGAAATTTTCTGCAATTTCTACCTGTCAATCAGAATCTTTTTTAAAGGGAGAAGAGCCTTATGCTTATG
GCCTAAAACGACTGCTCAAAGTTTTCTTTTGTTTATTCCAGTGATCCTTGTTGAAACTTTTAGCTAATATTATGAGTGA
TGTGGAAGCGCAAGAACACTATGATACCTTCTTCGAAGATGTTTTCCTGGAACTGGAAGAAAAGGTGTTTATATTAAGC
TTTTGTTTGGTTTACATGCTGCAGGACATGCCTCTCAAGGGAGGAGAAATAGGCATTTTTGTACTTGGTTATACCAAAA
TAACTTCTGTTCTTGGTTATCCAATTTTGAGATTTGTTTAGTCTTCGATGTGGAAAATTAACTATTTAAGTGAAGAACT
ATGTTTTAATCTTCCCTATGAAATTTTGTATAAGTCAATCATCCCTTGATTAATGTATCTCTTGTATTTATATTCAGTA
TGGTGAAATTGAAGAAATGAATGTATGTGACAACTTGGGCGATCATCTGGTTGGTAATGTTTACGTGAAATTCAAGTTT
GAAGAAGATGCTGAAAAAGCTGTAAATGATGTCAATAATAGATGGTATAATGGTAAGAGACTGTTCACTATCTTACAGT
TGCTGGAATATGCTAAAAATCTGTGTATGTTATCTGTACTGGTTAAAAGCTTTTGTTTAACTTTACCAAGCTGTTACTA
CTAGAATCTTCTTTGACTAGTTTAATTTCTGAGAATCTACCAAAAGTACTTATGTTTTTTGGGCTTTATATTACTTACG
ATGGTATAAAATATAAAGGCTGCCCCTTTCCCAAGTACCATCTTCTTGAACAAATGTTTTTTTCATTCAGCGTGGAATA
AAAGAACAAGATTTGAACAGGACGCTATTATTGAGGAATCTATAAGCTTGAGTTTATTATAATACAGTATATAAATTGT
TATTACACATTTTTTATTTTTCAATACAGTATATAAATTGTTATTACACATTTTTTATTTTTCCCCAAAGTTTATAAGA
ATATAGAAACAAAATACACTAGCTGCTCCTTAAGTAATAAGCATAAACTCAACAGAGTTTATGGAAAGTTCAGAAAAAG
ATTTGTTTGACATTGGAGCCATTTGTTATGTATTTTTGTGAAATCTAGATTTAACTCCTTGAGTTGACAATAATCACGT
TTTCGTTAGGTCAACCAATCTATGCTGAGTTATCTCCGGTCACGGATTTCAGGTGAGTGTACAAGTTTAAGATTATTGC
TACAATTGTTTTACTGTTCCAAGTATAATAATAAATTGCTTCGTCACGGTACATACAAAAGAAATTTTACCATTTGCAG
CGCTAAATAGTATATTTTTATACATCCTGTTTTTATTTATAGAGAATCGTGTTGCAGACAATACGAGATGGGGTGAATC
ATTTTTCTTTTTACCTGTAGTTTTATATATGATATGTTTTACATGTAAATCTTTGTGTAAACAACTTGAACTTTGCCTA
GGTTAAAATTTATCAGTTTTTAACTTTTTTTTTAATTTTAATTTACATTTTTTTAATGTAAATAGAGACTTAACTTGGC
AAAGTAGCTTAATAGTTTTTTTTTAAGAAGGGTATTTATTCTAAAGGTTTACCATTTCTTGAACGTCATAACCCTTTTA
GAATATTATGCACACTGAACGGATAAAATGAAATATCTTAAGTTTTAACCTTCATATGTATGCAACATTAGTTAACATT
CCATGCATGTTTTTTAGGGAGTGCACACGTGGTGGTTTTTGTAACTTCATGCATCTAAAACCCATCTCAAGAGAACTTA
GGTGAGTGAGTTGTTGCCAGTAACCTTTTATATATATTTTCTTTAAATATATATCAATCTCAAGTGTACATGTACATTT
TTATTAGACGCCGATTATACGGAAGACGACGGGGCGGTGCGGGCGTTGGAGGTGGTGCATCAAGTGGACCATTAGTACG
TCGTGGAAGGTAACTGTATATTAATTTTTTTTGCAAAAATAATGGAAATGGTAGCATTTTGCAGCGATAAATACACTTT
TTTGTAAGTATAGCCTTATTTTGTCAGCCTATCAGCCTCATAATACGCTAATAAGATGCCATGTTTGCCAACCCTATAT
ATTTGTACCGTTTGTGCAGATTGACGACATTAGAATTTCCGAACACATTTAAAAAGATTGGAACGTTAGAATGTGTTTT
AAGTAATCGATATTGATAGTTGATGTTGTTGCGTAAATTGCCAATTATTAAATTCCTAAAGTTCAGGTGAAATTGTATT
TCAATTTTTTTTGTTTGTTTCCATGCTTATCAAGTTTTCCCATGTTTATAAAAAGAGAGTGTATGTAAGGTTAAAAAAA
AGAGTTTTGGGAAAAAGTTGATCCGTTTTGTGTTTCCCTTTTAAACTCGGGAATTTTCAAATATACATTTTTTATAGAA
AAGTAATGATAATAGCAGGGAATTTTGTAATAGACTTTTTTGTTGAAAAACGTCACCATAATACAGAACTTGATGGATC
ATTGTAAATTAGGAAATTTTTGAATTTTAATTTAAAATGCATTATTATGCAGTTGTCAATAATTCCAAATGAATTTGTC
GCTCGTACATATTTCCGTGCACTCCGTGTCAGCCTGGAGTAAAGTAACAAAAAATTACTCTACGGCGAAAAAAAAATGC
GGGAAACAATTTTAAAGAGACAGGTATTGTCACTATAGAGACCGCTTGGTGGCAAATTCTAGTCCTAGACTAGGCTTTA
ATCCGTTAAATATTGGTAGGTTCGCCTATCCAAAAGGGTTTTTTAAAGCTACTCAGTCATGAGCATACAGATACTTAAT
AGGCGGACTTATTCAGAACACAAACTTAATCAAAGATTAGATAAGATGCAGTTCTTAGAGGTCACACGTAAGATTCTTT
CTTTCTTAGATCCAGATCTATTTCGCCATCACCACCCAGACGATCTCGTTCAAGATCACCACGACGACACCGACGCAGA
CGATCAAGAAGCAGAAGCAGATAACCTCACTTAGATTCCCAATTTGATGCTTTTCCGACCGACGCCTTCTTTGTATTGG
TACCACAAAGTAAACTTTTCAGAAGTTTTTTTATGGTGTAAAAATGTTTCCTTGAAGACTGAAAACTGCTTTTATTTGT
TGTTTTTATTTTAATTTCCTTTTAATTTCTTGTTCTTTTCATATTCATCCAAATTAAAACGAGTTTTCAGCACACTTGG
AAAACTAAAACAAAATGAGATATGTTCTATACAATAAAAGTTTTCAAAAACGACGTGCGGGACAAAAGTATCCAATCCC
GTAGACGAAACATTACAACGAAATAGAATAGAGATTTAAAGAAAATTACCAACCCCAAACTCCCTCTTTAATAAGCCTC
CCCAACAATCAATAGTAAGTTAAATACATTCGCATCTCCACGCAAAATCAAATGAAGAATTCGTTTTAATTGTAAAAAT
TAGTTTTCACAACAATGGTGAAACATCAAATTTTATTTAAAGGGCGTGTAGCTAGCATCACGGAACTGAGACGCCGTAA
TTTAGAACATCGTGTATCCATAGTAGAAAATCAGTTCAATACATTATTTAAATAGAAACGAAATATATAAGTAAGCATC
AACAAAATGCATGTCTTTTTTGTAACCTATATATTTTAACAAAAAAATACCAATAGCATTATGCAAAGGGGGCTGGGAA
CGAGAAGTATGTGTGACGTTAGAAACATGATCACTGAAATGAGTAACGTATAAAAATTCTTCATTTATATGATGTTTTT
GATCCTTCAAAAGACACAAAATTTTAATGAATACGATGGAAAAAGAGAATTTTGCTTAGAGTAGTTTTAAAATCCGCAC
TTTGACCCAATTGTCAACCAAATAGAAAGCTATCTGCATAACCATTTTCGTTCTTACGTAGCTTTCTATAACACCTTTC
ACTTCATGTATGGCATCTCCGCAAGCCTCAGCATAGATTCATAGATTCTATGCACAGAAATAAAATTGAGCCCTGAGTA
ACTACAAAGCGGACCCCTCGAAGCACTTCTCAAAGCTCAGCACCTGCTTTGCAGACTAAACACTTTGTCACAAAGGTCG
CGTAACGCCACGAAGTGAAATTCGCGACGTCGCACTTCATTGATCGCTTCACCACTGCGAAAGAAGTAAAAATATCAAA
AATGGTAGCATTTTCCCCGCCCCTGGTAACTGCTATGAAAGTTGGGATATCTTTCTAAGGAACAATGTCTTTCTACTTC
AACCACAACAATAACATTACTTGATAACACCATGGCAACGTAACTACTTTACTTGGTGATAAATTATTTCGTTTCCGAG
TTTAGGACGTGATTTTTTATTCTCTAATCACCCTTGTTCCCTTGGATTTTTGCCTTTTTGATAAGAAAAATAACGGCAA
AGCGCCCAAAATTTATGTAATTGTTTATTTCACAAACAAGTACATAAATCTGTTATCAACATGGGACTTTGAAAAAATA
TGGAAATAAAATATTACGGTATTAAAATTGTCTATACATAAAATTCAGTAAAAATAGTTGGAATGTATTAAATAACAGA
TAAAAGAGAAGAAGAAACATGAAAAAAGCTAGTGAAAACTTCCTAAGCAGTCTGAGGATGTCAGAAGCGATTAGTCACA
AGAAACTAAAGCCCAAAAACTCAACCTTGTCTCCAGAACTATGATTTGCACCAGATTTAAAAAGAGGTGACATTTTAGT
ACATTTCCAGTCATTCGTAAAAGACGAGGTTTCAAACGATAGGGTAATAATATATGTTAGAGGTTGAGAGATTGCCTTT
ATACAGTCGTTGAGTAACCAAGATGGTATATCGTCTACCCCAACGGCCTTTCTACGTTTCAATGATTTTAGACGTTTTA
AAGTTTCATCAGAAGTGATGGGTTTGAAAGGAAAATTTGGGGCAATTTCCTTTATGATCTTTGTGGAATGACCAAATAA
AACTTGTCCAGGCAAATACAGAGTTTTTAAGTGATTGAACGACATTAGAAAAGAATCGACAAAACGCACTTGCAATTGT
TGTTAATTGTTAAGATAACAAAAAAGTGGAAAACGTTACTTTGTTATTCTTGTTTCTGCTCAACATTGTTTCCTAGGCA
TTTTTACCAAGAATATATATGGGTCTATGACATAAAATAGAAAATTCGATCCAGAAATGACATCATTTTTGATCCCAAT
GACGTCATTTTTGATCCCAATGACGTCATTTTTGATCCCAATGACGTCATTATTTTGTTTTTATTTCAAACATCATTGT
GATGTACCATGTTTTTGACATAAACATCAATATATCCGAGAAAAAAACATTTCTTATCTTTTACTTTTATTATTTGTTC
ACATCATTTTTTATTTTTTTTCCATTAAAATCCCTTTTTATATAAAATTAATTTGTTTTCATTAAATAAAAAGTCTACC
TTAACTTGATGCTTGACACAACTGTGTAATACGTATGGTGGTGGACCAGCGGTTCTTGAAGTAAGTACTTCTACCTTGT
TGAAAGGCTTGGCTTTGATTGCATTCAGTATTCAACTGTCAACAAAGATGGCTACTAGCATCATTGAAGGATATACCTT
AGAAACTCAATGTTCTTCCAAATCTAGAATGGTAGACTAGTAAAAAGGGTGGTCACAGGGCATGAGCACTAGGGGCCCT
CAAGGTAACCCAATACTGTTGTTGATCCAGCCCCCTGAGATTTCCTTGCCTACCTATATAATGGGAGCAGCTGGAGTCA
ACTAGTTTCCACCATCACATTGTGCTAATAGTTTGGTTTGCCCACCCACCCTTTTAATACATATTTTTCTTTTTTCTTT
TATGTACATCAATCACAACTGTCACCATATTAACTAATTCCTACAATCAACCACGACCCATATGTTAACTCGATAATCG
GACCATCACCCGACACATGACGAGTGCATACGATACCAATTGATTTAGCCCCCGAGGTTCTTCTACAACGAACCACAAC
ACGCAACGATACTATGAACTACAACACGCAACGATCTACAACCTTGGTGATCCAAATTTAGCTACTTGCGATTGCCAAT
TTTTTTGTCAAGAGGTAGAAGCACTGCTGACCAGCGCTGGTGGGGATGTCAGGCTTCCTTCGTCAGCCAAATGGGATGA
AGATGCGTTTGTTTCCATAACAAATGAGTTGCGTTTCCACGAGATACGCCATAGCAGGTACCAGGCATTTCCACGAGAT
TTGTTGAGGTGTTGGCGATTCCACGAGATTTGCTTAGATGTAGGCATTTCCACGAGATTTGCTGAGATGTAGGCAATTC
CACGAGATTTACTGAGATGCAGGCTTTTCCACAAGATTCTCTGAGAGGGTTGCGTTTCCACGAGATACACACCCAGGTG
AGTTAGCGTTTCCATGAGATACGTCTTACTAAGGGTAAGGATGAAGACCACGCGCATCTGGTTTGGGCCCCCCTGATAA
CAAACCTGACATCCCTCCTCTTTCCCCAAACTCAAGTGTAGTTATGACATGAAACAAAAGAAAACCGGTAAATTTAAAA
ATGGCATGTGCGCAACTATATTAAAGAAATTGACATGATATTTGTTAACTGAATAAAGTATTACACTTTCTGGATCTTA
ACAATGCAGTTTTTTTGCTAAATAATGAACGTGAATGGCGTATAAGAGCTGAAAGCGTTCGAAAGCTTAAAGTGCCGGT
TTTTTTCGTAAAAGACAGTAGACTTAGAGTGCCGTTTTTTTTGCAATGATACTTAGAGAACCGTTTTTTTTTCGTAAAA
ATTAGAGTGCCGTTTTTTTTTTGCAGTAATACTTAGAGAACCATTTTTTTCGTAAAAATTAGAGTGCTGGTTTTGTTTG
CAGAGATACTCAGAAAACCAGTTTTTTACGTAAAAATTATAGGGCCGGTTTTTTTGCAGTAATACTTCGAGAACCGGTT
TTTTTGTAAGACTCATTAGACCTAGAGAGCCGGATTTTTTTGTAGGACTTATTAGACATAGAGAGCCGGGTTTTTTGTA
ACATATTTACGAGATTTAGAGTCCCGGTTTTGTTGTAGAAGACAAGGTTACCTTAAGGGAGATTTTCACGAACCGAATT
GAACGGCGAATTAGACGGCAAATTGTATCTGAGCATGCGCAGTTTTATTTGTTTTGATTTGCATCGAAATATTCGCTTC
GCTGAAAAGTAGAAACAGTTCCTACTTTTTCGCAGCTAAAGGTTTCGCTGCTAGTTTTAGACTAAATAGAACGCGGTTA
ACCAATTTAAACAATGAATTTGGCGTCGATTTATTTTTATCGTGAAAATTAAAAAGCGAATTCGCCATTGAATTTGCCG
TTCAATTTGCTTCGTGAAAATCCCCCTTTAGAGTGCCAGTTTTTTTAGTGAGACTCATTAGGAGTGCCGTTTTTTTCCG
TGCGTTTTAATAGCACGGGTTTTTATCAGGGATTCGGATTTTTTTTAGTACAAAAATTTTGGTTTTTCTATTTTTTTTA
AAAAAGGACCAGTACATAGAAATAACATATAGGGTAATCAGAAAATCAATAAAAATGCAGTTTTTAAACTTATTTTCAC
ATTTGGCTGAGGCTCTATCTATAAAATTGATTCCTAATGACCCTTTTTACATCTTGATTGAATATATGTACACTATAAA
TGCCTCTAGCCTTCTTTTTGTGTCAATTTCCATAATCATGACTTTTGAAATTTCGTTCAAAAAACTTACCAATACATTT
TTTCATGTTATAAAACTTGTCCGAAAATCTTTCCGCTGAAATAAAAAATTGTGTCCAAAAGTTTTTCTGCTGAAAATTT
TATTTCTTAATGTATGATCCATGTGGCATCATATACGTAATGTGATGCCACATGGATTGCACAGAACTAAACAGAATCC
GGGGAAAAAAACTGGTTTTGTTTACATTTTTCTTAAAAAATATTCAAAGTAATATTAATAAAAAGTAGACATATTTTAT
TTTCATTTTTACCATTTAGTTTCCAGCAGTTTTATTTATGATTTTAAAGAATGTCAGGCCCTTAGTTGCATATTATCCA
TGTCCTGAACAGTATTATTACCTGACTATACTTTAAAAAGATATTCGTTTTAAAAACTGCCAGGCATATAGGTTTTGAT
CATAAGTTGCTTGACAAAATTTACAAAAAAACAAGATAACCTATACCATCACATATTTTACTGAAAATAAAGTAGTATA
CAATTTAACTGAGTTAACCAAGTTAAGTTAACAGAGTCTATTTTTCAAAACTGAACTTAGGAAAAACTGTCATGTCCTC
ATTTCCATATCTTCTTTTCAAATTATCCATTTCAAACTTCCTTCTACCTTCAATTTCAGCATTGCCTTCAACTAATTCT
CCATCTTTCAGCTTGGTGGCCTTCGTTTTATATTCATTTATCTTTTCCAAGAAAAGTTTCTGGATAGGGTCTGAAGGCT
TTGCAGCAGCAGCTTTGGCAACAACTGAAGAGGCACCAATATTTCGCCTCAGGACAACGTTACAACAACTGGGTAAGCC
TTTCAAACTTCTGACACGAGGAGCAAATGCCATATTCGGTGGAAGTTTTAGACTTCAGACTACTATTAAATTAAAATCG
TCCCGTCGTAACAATCACTCAAACCACCTTCCTTCTTCAACAAGACCCCAGTGATCTGAGTTTTAGTATTGTCTTGATT
ATCTGCCCGACTCTGGTGGCAGCAAGACATTCGGGTTTACGGTACCGATTCAAAATGGTAACATGTTGTGATACTACAA
ACATGCTTGATTCTGTTCTATGTTTTTATTTATTTTTTCAGTGATTATCTTCGCTTCAAGACGACTTTATAGTTTTAAT
TTTTTTCATTAAGCCCATGAAAGCTGTGTAAATTCTATCCAACGATAATTATTGTAACTATAGCTAGCTATTATATCTA
CGCTAGCTACAACACACCAGCCCACGATTTTGTAAGTCAGGTGTATTAACTTATAGCTAGTGGCGCTGTAGTTTAGTGG
TTATAACTCTCTCACTTTGTGCGGGAGACAGTTGATTCCCCTTGGCGGCAACATGGGCGAGTACATGTTCATGGCCCCA
GATTAGCCATGTGAGGGAAATTGGGGAAATGGCACACACGAGGGTGCCGATAAGCCACATACGCCGTAAAAAGTGCAAG
CGTTTTCGGGCGAGTTCGGCGTTTTGAAAAAAATTCAAGTATTCGCCCGAAAAAAACCCGCATAGGCCCGTACAATGCC
AGAAAAACAAAAAAAATAGGCACTAATATGATTCATAAAAACTATAAAAATTAAAATAAACTTACTATGTGGTAGCGAA
GTTCTTAAAAGAACTGTTTTTGATGGTTTTTGATAAAGTTTACTTTATAAATAACTTATATATAAACTTTATTAACTCC
TTTCTCTTCTAGCGCCTTCTTCCCAACTATCGTCCGCATGGTTTGTTACAAGGAATTGCATTTCGGGATTGTTCCGGGC
GAGCTCAGGAAAGTGCGGGCGGTTTCGGGGGACAACCGCCAATTTTATTCGAAAAGTCGCCCGAACTCGCCTGTATATA
TGCGGGCGTTTGCGGCTTATCGGCACCCTCTTTGGCACACTGTGTACAGTCAGGGACAACTGCAAATTAGACTATTTCT
CCTAAATAAGCTAGTAGCTAAATTAGGAGATTTTTAATAGCTTAACTTGGAGAGAATAGTCTATTTAGGAGATGGGAAA
TTTTAATCGACAATATCTTCGCAATCTTTGTTGGTCGCGCTATTATTTTTCCTGTACTACTTACTGACTTAGTGATCTT
TGCTTAGGTCAAATTTCATAGAATTTGAATGGTGGATATAAAAGTTATAGATGCAAACCAACAAAACTCGTTTCCAATC
GACTAGATCAAGGTCCGGGGCGAGATTGTCCAAATAGCTTATTTTATATATAGCAAAATAGTCTATTTTGGTGGTTTTT
TAAAACATGCCGGAAAAAAACGTTGTGCGCATGCGGATTAGCAGCAAAACAAACTAAAAGCAAATCTTCAAAACGCACC
ATAACATTTATGAAAATAATACTTCTACATCCGAGGGAGGTTTGTTAGATCATTTTTAATCTTAAAGATCGGTGCAACC
ACGGACCAGAAGGCTGTAATAAGCAAATTTAATGTTGATAGCCTAGTTAGGAGATAAATTTCGCCTAATTTGTCTATCA
TATCTATTTAGGCGGAATAGTCTAATTTGCAGTTGTCCCAAACTGGTGTAAGCTGTTGGATGTTGCCAGCAGTTGTCTA
GTGGAGCACGGACCCTAATTGAGTCTGCATAGTGTAAAATGAGCATTAATTACTCTAGGACTTCCATCTAAACCATGGT
CCCTTCTGGAAATAATAAACAGGGTATATCCCTCGATATTTATGAGGCTAGCTAGCTAGCCATGTAAAATATGCAGATC
TATCTATTTATTCTAGCTTGGCCAGCCCTAACTAGCAAGATATATATGCTATGTATGAGTTGCGGCGTTGCAAGAGGGT
GCTGATAAGCTGTATACGCCGTAAAAGGTGCATGTGAGTTGCCGTTTTTAAAAAAATTTTCAAGTATTCGCCTGAAAAC
ACCTGCATAGATCGGAACAATCCCCGTGATTTTTCACTTATCCTTACCCATTTTTTTTTTTACATTTTAGCACTAACAA
TTACTACTAAATCCTGAACATGCGGACCTTACCATGGTGTATCCAGAGGGTTTTAGACACCAATATACGGGTTTTGGCC
CAAATTATTGAAAAGTGGTTGGAAAAAGGTCCTATTTAATCCATAAAAGAAAAAGCCTTACAGTAATCATTTAACGGCA
TGTAAGAAACCACATTAAGCCTTAATAAACTCTTTTTGGCATGCTAATGACTTAAAATTATGCGATTTGTTTTATATAC
AAGAGACAAAGGAATACTGTAATTCGTCTGTAAGGAGAAACTGTGGTCGAAGCTCTCCTGTGGTCTGGCAATTTTATTA
GCTTGCATGGGTGCACATTCCGTAGTTGAGTTGGACTGGTTTAGCATTGCACTGGCGCCTTGGAGTGTCAGGCTTCTGT
GGCAAAGAACCAAATGGAGGCGCCAGTTCGATCGCAATTCAACAAAATACTTGTTAGCATGTATCATACTGACTTTAAC
TACATGTCTGTCATATAAACCTTGTAGTATACATCTGATTTTAAACACGTTAAATTAGTGACATTGTTTAGAATCTTAA
AGTCAGTAATTCACATTTTAATTCGCTCACAATAATGTGATTTTAGCCAAAGGATCGTCAAATTTCCCCCAACAGGGCT
CTTTCCTGTACCTGCTGTGGCTAACAGAGCCCCATAGATCCCCAGCTGATTGTTAAACTCTCGTGCTCGCGGTGTCCCC
AAACTTACCTCTTGATAGGCCACTCCCTGAATTTGTGAATTTCTGAAACACCTTGTATTTGAAATGTTTTAGTACTTTA
TTAGATTTCGCTACAAAACAAGATCTCAGAGACTTTTAAATATGATGCTGACACATAAACATAAGAAAAAAATTCCAAG
AAAAGCCGCAAATCTTTCTAAAGGGCATGTTAATTGAGTATATGAGTGTTATGTACTCAATTTTACTTGAATATGACAT
TACTTAGCTTGCTTAACCGAATTTAGCTCCAATTTGTTAAAAAGAATTCTCACTTTTACCTTCAGCTTACAATGTGTAG
CTCTACCATATTTAGATTTACATATGACTAGATGCAGACCAGATCAGCTAGTACAACTGCATTCTTTCACTGACAATGA
ATAGATTTTTATAATCTTCTTATTCCAATAACTATGACTGCGGATGGTTGCCATGTATAGTGCAACCAATCTTGTATAG
TTATTGTATAAAGTTTTGACTGTACATTGCAGTCCTGGTCATATGAATTTTAGCAGCCGAGTGATACTTCACTCGCCTC
GATTGTCGTAGGTGCGTGATGAATTTTACGCGTCTTGCCTTAATTGAGGAGAGTGATTATTCAGTTTTCATAATTTGAG
GTGCGTGATAACACATATGAAAAGTGTGGTCGTCTGGTAGGCCTACTGAGTAAATGAATGTATTTGCATCTTTATTAAA
GGACTGTCTCAAAATTTCCGTACGTAATTTGTATAATTCGTATCAAAACTTCGTATCAATGATCAGCCCTTAAAGTTCC
CGATGTAAAATACGAAGATACCGTAGTTGCGTCAGCAAAAACGGTGGGTGTTATTATGAAGAACGTAGGGTATAGAGAA
CATTAAAGTTGGCCCCTTTCCTTCATGCTGACACTCTATGCTCAGCTGGTCCATTACACTGAGACTCGAACGAAAGACG
GAAGACCATTTGGAACCATGCCACAAGTCAATCCGACCTTCATCATCACAGAGAATACTGCGAGAAGAGTGCGCACCCA
TGCAAGTTAAATATAACCAGAACATGAGAGAGGTTAGGTGTCCTGTACCTTAATACAACTTTCAAATGAATGTTCTCGT
GATGTAATACCAAAGAATAACATGTTGAATAAAGTTTAAAGATCTTTTTAAAAGGGGAAAGAGAAATCAAATATGTTTA
GTAATAATAATCGAAAGAATTGTATATGGTATTAAAAAGAAGTCCAGAAGTTCTGTCTCCCACGCGACACAGCGGGCAA
TAAGTCAGCCCTGCCCTTGCTTTTGTGAGAAGAGATGTTCTGTGAAGATTCTAACAATTGAGTCTCCTGTACAGTTTTG
CTTTACGTTAAGCTGTGCCAGTAACAAGCATTTTCGTAGCATGCCACTGGCGACTTCTGCGATATACAACCTAATGTTG
CCCTAACCTAATGAATTCCTCTCGAAACATACGCGCATGTTTTTCATTCAAATTCCGAATTTTAAGTCATTTTTTTCTT
TGATTATTAGTATAGTAAATAGTTACTTTATACAGAAGATATTTCAGGTGCGCATTATTGAAGTGACTAAAGTGTTTTT
GGTGCGTGGTTGAAGACGCTGCTCCATTGTTGCAGGAGCGTGCAGAGGTGCATGGGCGCGATCGAGCACCTCAAAAGAC
GAGGAGTGCATTGTTACATAACGTAGTGGCGTTTAACACAGCTATGGCCTCATTTCCGTATTATTTGATCATTGTAAAA
CTTTATAAGAAAAAAATATGACATAAGAACCAGGAAAAAGCCTCATTTTCAATTAATTTACTTTGGAAATAATTGCCAG
TCTGGTTTCCATGCTATTTTGGTCATTGACAAGTGAGCATTATAACCATACAGTTTGCGGTAAGAACCTTGCATATGGG
AACCTTTTTTCAAGTTGTTTACATGTGACATGGCGAATAGAAACCACTCAGTTTGAATCTAACAGGACAGTTTCAATCT
ATTAGCGACAAAGTAAGGCTAAACGTGTGTTTTCACTTCGAAAGCCTGCAGTAAATAAATTATAATTATTTTTAATACT
GAAATTGTTAACTCAGGATGGCCTTTTCGGTTCCTATTGGTACAGCTATCAATGACGGGAGGAGGTCCTAGTGCATTAA
AGTTCCTATTTGAGCTACAAAAGTCATGCAAGCACAGCAATTCCCATGTGGAACACTAAGCAGAAAGGATAAATTCACA
CTGTTATAGGCTCTGGCATTACTCGGCTGGAGTTTTAGCCCAACACCCTATCTTTTTGAACAGGCCAATGAGAAATTTC
ATTTAAGTTGACCTAATTTTACAATGCAAGTCCTATTTTTGCCAAAGATTACGGAATTGTTACCATTGCTGCCCAAGAA
AACATCAATTTTTTTTTAATGATATACATTTTCAGAAGTCAATAGACTCATAAAAAATGAAATTGAACTGAGAATAAGT
CCTTGGTATGACTAAATTAGTTAAATTGTTTTACTATTTCGCAATGATCACTGTACTCTTGTCTTCGCTCAAAGCTAAG
TCGTAAGAACAGGTAACATAGCTAAGCATGTGTTTTTTTATTGTTCAGTGCGTACACATGGGTCCATGTTGAAAGTGCA
GGAAATAGTAAATAAAAAAATGTGTTTGGTTCTTTATGCCAAAAAATGCACTAGCCTATAGCTACAGCTACAATTCCCC
ATAATATAATTGTATGACATGATTTTTATAATATAGCTACATATATTTATAAAAAAAAGTCATGCGTCCCCTTACTGAA
GAAGAAACGAAAGCTGTGTTTGAAAAATTAACCAAATATATTGGAGAAAATGTAAAATGTCTCATTGATAGACCAGATG
GATTATATTGTTTTCGACTGCACAAAGATCGTGTCTATTATGTGAAAGAAGAAATTATGAAAAAGGCTACAAATGTTGG
GCGAGACAATCTTGTATCAGTGGGAACTTGTTTTGGAAAGTTTACAAACAGTGGAAAGTATAAACTTCAAATAACTGCA
CTGGACTTTTTGGCCCCTTACGCTAAATTTAAAATATGGGTTAAGCCAGGCTCAGAACAGTCTTTCTTATATGGACACC
ATATTCAAAAAAGTGGACTGGGTCGTATAACTGATAATACAGCCCAGTACCAGGGTGTTGTTGTCTATTCAATGAGTGA
TGTTCCCTTGGGGTTTGGAGCTACTGCAAAAAGTACGCAACAGTGCCGACATGCTGATTCATCAGATATAGTTTGTTTT
CATCAAGCAGACATTGGAGAATATCTGCGCCATGAAGACACTTTGATTTAGTAGTTTTTAGTGCCTAAATATTTTCATC
ATTATATAAAATGTTGTTTTTCTTTGTGTCTGAAATTATGCTGCACAATTGTTGATCATATTAGTGTAAACAAAGAAGA
TTTTTAGTGATCCAACTTTTAGGTCAAAAAGCAATTACAGTAATATTATTAAAAATCCTTGCAAAAGCCATTTGAATTT
CTATCAACAACATTTGAATTGGATGGCACAAAGGATAAAAGTTGCTGTTAAAACCTTTTTCATTTGAATTCACAAAAAA
TGTTAAAATTTATTGTTTGCATAAGAATTTTTATTTTTAGACCAAATACACAGATAATAAATTTGGCATATTTTGTTGT
TGCACCATATAATACAAAAATATAAATTTAAGGGACACAATTTTCTTAAGATTAGTTTCTATTTCGACTGTGACTTTTA
GTTTTAACACTTTAATGCAGAGAGATAACATCCTTTTTTTGCTAAACATGTTATGTGTTTTCTAACTGAAATCATTGTC
CTTCTGATAACAACTTTATAATCAAAAGTTTTAAATTAAGTATAGTTTACTTTCTGTGGAACATCAATATGTGTTATCA
ATATCCATCCAGTTGAACAGTAAAATGGGTGTAAAAGGATTATGGCAGCTCATCAAAACTGCGGGAAGACCTGTTTCAC
TTGAAACTTTAGAAGGCAAAGTATTGGCCATTGGTATCCTTTTCTATGTTTTTGAAGTGTTTGTGACCAAATATTAGCA
TGTTTAGGATTGTCATCACTGTACGTGTTTTTTTTCTTAACTGCACACTCAAGATGTAAGTATTTGGTTAAATAAGGCT
GCCAAGGGAATGAGAGATAAACATGGCAATCAAATATATAATGCTCATCTTGTTATGATGTTTCATCGTATTTGTAAAC
TGCTGTTTTATGGTGTGAAACCTGTTTTTGTGTTTGATGGCGGTGTTCCAGAATTGAAGAAAAATACTCTGGTATAATT
ACATTTCTTGTTCATTAGCAGGCTTTCCACAGCTCCAAAAATACTAAAAATTGAATAATCCTAAAAAAACCCGAAAATG
TTCAGATCTTTTGTAAAAACTAAAAATCTTCTAAATTTTTTAGAAACATTATTTGTCAAACTAGTTTTTGTAGAATAAC
GAGTATAAAATTGTACATTCTGCATTGGCTAATGTAGAAATATAATCTGATCAAATCGATTTGTCTTCCTTTTATAATT
CTATTGACATCATTGATTCTAAGTTACACTTTCCTGAATTCAATTTCTCCTAAAATCTCCTCAATTTTTGTATGTGTTT
TTCCGTCAGAAAGATCTAATCAAAACAGCACAAATCTTCTTAAATTCTTCTAAATATCCTAAAATTGAGTGATAACACT
GTTTAGTAAAAAGTTCAAAATTGTAAATAATTGAAACTGTCTTTTCTTCAGAAAGCACGACGAGAGAGAAGGCTCCATG
CGGAATCTACTAGATCCAAGGCTAAAGATACCATGCTACAAAAATTTTTACAAACAAAAGCACTTGAGGCAGTTACAGG
TGAAAAAACGTATGGTATTCTTGTTTTTAGTGTATTGAGTTTCACAGATTTCTACCTGGACTTATGACAAATTATTTAA
TGACGTATAATAAGATAGTAGGCATAAATTTTTACTTCAAAGTTTTTAAACAAAACAACTTTTAGCAAACTACACCAAC
TACCCACTATACTAAACTGTACTAACTAAACCAACTATACTAAACTATACTGTATAATTTAGTAATGATCTCATCTTTA
AGTATAACATAAAATCGTCTTTAATTTTGCGGGGTAAACATTTAGCAGCATTCATTTTTGTAATTCAATCATCCAGGAC
AATTTGTTTTGCTTGTTGTCACATATCTATTGATTCATTTTCACTCTTTTAGGTCGGTAAAACTTAATCTTAAGGAGGA
AAAGGAACCAGATATATTTCAACTTGCTCCATTGTCACATACAGCCAGCAGTCAGTCAGATAGGTAAACATGATGCAAT
ATAATAAGCATAACAATACATTGACATAGTGTTATGTTGTAATGATTTTTCCTTATGCTACTTTTTTTCCAGTTCCTCT
GAAGGTGAGATGAATGATGAAGAAAGTTGGCTTGAAGCCCTACGTTCGGACCATATACAGGTGTGAGACTGATAAAAAA
ATGAAAAAAATTTAGAAATAAATGAAAAATCTGTGTTTTGTTATCTGAATAAGCTGTTACTTATTGGTTAAAGGGAATC
TGAGAAAAATCTTTTTGTTTAAAATCCTATATAATTGGAAGTCATTAGTCCATGGAAATCCACAAGAATTATTAAAATC
TTTACACTTGATATTTCAGCAAATACTTGTACATTCTTAAAACGAAATCAACTTGCATGACAGAAAAATTAAAATGTAA
ATTTTCTGGTGGCATGGTAACATTGCTTATATTCAAATTGTTATTTTCTTTTACATGTGTAAAGATGTGTGGCAGTTTG
CCTGCCTGCTTTGTTAACATGCCAGCGTTTGTGACTGGACTGTAAATCAGAATGCTAACTTTATTTTTTTTGTTTATCT
ATATTTTTTGTACAAATCTGACTGTGTTAAATATTTAATAGAAAATGTTTGACCATCCAGAATCTGTTGACATTGATTC
AGAAGAATTTCAGTCTCTTCCTGCAGAAGTCAAGCATGAGTTGCTAACAGAAATCAAAGATTCGCACAGAAGAAGATAT
AGACGAAAAAATGAAGAACGAAAAGAACTACCTAAAGTGTGTTGATGTTAACATTTTAATGTGTATGCCTTTAGTTTTT
TAGCTATAAAACCTGTAGGGAGGAAAAATCATAATTTATTTCTTGCCACTATTTGCTCCTGCACATAATTTTTTGTATG
ATTGCAGACATGGCAAGTTCAAAAAAGATCTATAGGTATCACAAAATCTTCACAAGGTATAAAACAAAAAAGGATTCTA
TTTTCGTCATAATATTCACTGTTACTCGTATGAAGGAGTTAGTTGTAAGGGGAAGATTGTTAGTGAAACTATCTTGACA
TTGAGAAGCGGAAATATAAATTTTTACTTAAACACATGCTTTTCCAATTGCAGCTTTTTAAAAAAATGTCTATATATGA
AAAAGATGTAATTTTATTTTATGGAAAATGATAACAAGAAAGTGTATAGTAAACAAACAATGTATCAAAGTCTTATGGA
AAAAAAGCTTCATTGTTTACTTCTTGTCATCAAGAATTCCAAATATCTTTGCCTACTTGTGATTTTGGACCTTATTCAC
AAAACTAGTTTTTTCTAAATTTTGTTCCCATACAATTCTCGCTGCAAAAATTTCTTAAAAATTTCTTGTATGATTTCAG
TGACTTTAAATTCATCATCAAAAGTCAATAAAAACTTCCTGTACGTTTAGTAAAAATTTGATCATGACTATTCAATATT
GCTTAAAATATGTTTTGCATCTTGTTTTATTTGTTTTGTTTTTTTGTGTTGCACATTTTAGAAGTAAACAATTAAAAGT
GTACTCTAAACTTGCAAAATACATTTTTCAGGATGCTGGTGATTTCTCTAGTTTTCAGTTGCAAGGTTTAATGAAGCGT
GGCAAGATTACACAGCAGATCGATTCCCTAAGAAAGGAAATGACCAATACTTTATCGGATCAATTTTTAGAAATTCATA
AAGACATTAACTTCAAGTCAGCCCAGAGCTACATTGAATCAAAGAGAATTGCATCAGATTCAAAGGCAAGTTATATATT
TATCAAAGCTTTCAAATCTAAGGAGGAGAATGTTTTGTTTAATACGAACTTGGAGGATGACTACCATCGATTCAAAGAG
CTTGATGAAGAATCCGAGGAACAGTCAAGTCATTACAGAAGACTGCAACGTGTACCTGCAAAGTTTGAGGTATTGAAGT
CATTGCAACCAGTAGGTGTGAAATTTCTATCTGATGGTTCATCTGATGAGGAAAACGTCACAAGTACAACGCAAGCAGA
AAATGTTAATCATGGAAGTACGAGCTCTGCTGAAAAACAAAAACAGGACGATGTGGAGTATATGTCCACTGATTCTGAT
GACAGTGATTTTGCAGAAACTGCTACCAATCCAGAGAGCGTTGTTATTAATAATGTGTTGCCTGTACTCATAAATAAAA
AGAAAAAAATAGAAATTATAGAGATGAAAGATAGTAGCATAGCTGAATTGAATTTACCAAACAATTTTGAATCAAAAAA
GGATTTTAAAGGTGAAAAGACTACTGCCAAAACTACCATTTCATTTGATTCTAAAATTTTACAAGATAGTTCAAACAAA
CCTAACGATGAGCCAGCAGTTGTGTCACAAGAGGAAATGCTTTCACCTATTTCACCTCTTTCGAAGGTCATCGATGTTG
ATGCAGATTCTAGCAAACTTTTACCAATGCAGCAATCCGCTACACAGGAGGGTGTTGATTCAGAAGAAAGGGAGATATT
ACCTACTTCATCCTCAGAGATTACTCAACATAACAAGGAAACAAGTTTTGTCCAACAGTTTTCAAATACAGTAGCAGAG
AAAACAAAGGTTTGTAACAATACTGTCATAATGTGGATTTCACGATGATTTTGTTTATGAAAAGTGACAAATATAAATT
TTGTTGAATTCAGGAGGAGCTGGTGGCTTTTCAAGAAGATCTCAAACATGAGCAATATGAATTACATCAGAACGCACTA
AAACTATCAAGACAAGCTGCTACGGTGTCGAGTGAGAAATACCAAGATGTTCAGGTATAAAATTACTGAAATTACACAG
GAAACACATTTGCAATACCTACCCTCGTGTAACTGAAGTCGTTTTGTGCTAGTTTACGTTTTCTGATATTACTTTCTTT
TGATTTTAATTTTAGGCAACAGAAATGTTTTTCTAATTCTACGAATAATTATTTTTTAAGTGTTTTCAGCTTTACTGGT
TTCCAGTTTTTACAAATCTCCTGAATTTTCTCGTCTCTTAAAAAACATTCTTTGGACTACCTTATATGATTGGAGTACT
ACTGGCAAGATTTTAAAAACCATAACAACAACACAGAACTTCTTGATGATTATCAACTTTGCATTGTATAATAAATCAG
GAAAAATAAAATATAAAGGCGTAACAGTTATCATAATTTAACCTTATTCGTGCTCGTCCCCCCCCCCCCCCTGTTTGAC
TTTTTTTGACACTTCTAACTTTTATTAGCTCACAATAATTCATATTAAAATTTTTTTAAGGGGAATTATGCCATGGTGG
TGTGGCTATGACAATCATTTTTTCAAGTGCAGTGAAATTGTGCAGAGTTTTTTTAAGGGGACTTGTTAGTGTATACATT
GTTACATTTTTTGTTAATTACAATATTGTGACTACATTCCAAGCAATTAGGGAAATCCTAAATCTTAGCTGTTATTTTT
TCATCTCTGCGAATTTGACGAGGTCATTGCCAAAATAATCATTTCAGTACTTTTTTTGATCAAGTTGTTACTTGAGGCC
TGGCAAACACTTGGGTAAGTTTCATGCCAAATAAAAAACAAGGGGTGATGGGGGAAGCCGCCCCTGTTCCAGCATTGTG
AAGCCCTCAAATAGACCAGCAGGAATAAGGATAATGGTGTTAGAAAAAGTCAAGAATTTGAAAGTTGTATTCTTCCCAT
CTAATTATTGGAGACATAACTTTAAACATCCAACAAAGTTGATTTGGCTAATTTCATATTTTTTCTTACAGGAGTTGCT
CCAATTGTTTGGAATACCTTACTTAGTCAGTCCGATGGAAGCTGAAGCTCAATGTGCTCAACTCGATTACTCAAATCTT
ACAGACGGTTCTGTGACGGACGATTCTGATATATTTTTGTTCGGTGGGGAAACGGTTTATAAGAATGTGTTCGATCAAA
ACAAGTACACTGAACTGTACATTTCCAAAACTTTAAAAGAAACTCTACGTAAGTATTTTTGGTGTTGTTTTTTAGTTAG
TTGTGATCCAACGAACACATCCAAGGGAGTTTAGTAAATTAGGGAAAAATTTTCATTACTCTTCTAAGGAAGCATATAT
TATTTACTTTTTCTTAGACCTTGATCGTCCAAAATTAATCGCACTGGCTATGTTAACTGGAAGTGACTACACAGAAGGG
ATGCAAGGTTGTTTTTTTTTGTTTTCTCTTCTGAATTCTTTTTTACCATTCTCATTTAAACCCAAAAGGCTGATTATAG
CGATTTTTAAAGTATTAACTTATTACTACAAATAAAAAATACAATTTATTAGTTATAAACTTTCTTTTTTAAAATGTAT
CAACTTGGTAAATTTAACAAGCGACATTTATTTCAATTAATTCTTCGTGTTTTTCGCAAGTAGACTTCATCCTGATCGA
ATGGACTAAGTTGTTTGCTAGAACTGCACAAGAGTTTTTAAACCAAAAAATACACAAAACATTGTTTCTACGATCAAGT
TTTTATAAAAACAACAACTTTGAAAAACATTTAAAAAGCTGAAAAACCTTTTTAATAATTAGAATATATTATAATAAAA
AAATCACTTTAGTTTTAGCGATATTTTTTAATGCTCAAAGCGAAACAGTCACCTCCGGACTGAAGGAATCTTATTAAAT
TCCAGCTGGCCTGTTTAAGTTAGCAGAGGCAAATTTGAACAATCGAGCTGATTATGTACTCATGTGGTTCTAAAGAATA
TTTCAAAGTAAATTTCACAACTAGTCAGCTCTTCTCGTGTGAAAATTTCTAAGTTGTAGCTGTGTACCTGTTGTTTGGC
CTCGATGTCGTGTTGTTTGGCCTCGATGTCATGTTCAGTATTTCTTCATTTACTGTTAGGGTTAGGGTTAAGGACAATT
GTCATTCTTTTACTTACATTTACCTAAATTTACATTTATTTACATTGTCATACACTATTTTATATAATTTTACATCCAG
GCGTGGGTGGAGTAACAGCAATGGAAATCCTACACGAATTCTCTCGAGATGAAGCACAAGAAACATTAAACCATTTAAA
GTAAGTCAAATTTGCGAGAGGTTTTATGTATTTATAAAATTTCTTCATTCAGAAATTGTGTACTTTTGATAATTTGTTA
CCTACTTTGTTTGTTAAAGGGAATGGATGTTGAAGATGAGAAGTGGAAAAGAAGTTTTTGCACCTGGTTGTAACCTTCT
ATCAAAATTAGTAAGCTTGTTAATTTTTATCATTGTGATCAGTGTCTCGTGTGTATTAAGAGTGTATTGTAAATAACTT
TTCATACTGAATCCAAACATATCAAAGAAATTATGAATCCAAATTTTTAAGAAGCGTGAATTTGGTGAAAAAAAATCAT
AAACAAAGCAAAGTGAAAACTGTTGTTATAAAAAAAAAATTTTTTACGGTTCAGCCTGTGCGTATCGCGTTTCTCGCGA
AAAATGGCTACCTGTAAAGTTAGTATTAGTAGTTAAAAAAATACTCTTTGTTTTTTATAAAAACATTAGTACCAGATAA
TTAGTATTAGTAACTTTCTGATGTCCTCAAGATTATGTTTATTTCGTTGTTGCTGTTGTGTTTTCCCGCCAAAATGTCT
TTAAACAGAGACTTGAGAATGAATAATAATTCTGTATCTGTAGTTTATATCTTTTTGAGATTGTGCTTACTAAGACTGC
ATGCGTTTCTTATAGAAAAGGTCCGATTTACCAAGAAACTTCAACTCTGACGACATTTGGAAAGCATACTTGGAACCTA
CTGTCGATACATCCGACGAACGTTTTGAGTGGGGAACACCAGATATTACTGCTATCAAGGAGTATCTTTTCAATTTAAA
AGTCTAAAATGTTAAGCTTTTAATAATTTTCATTTTCACAAACTCCCCGTACAACTATCGCGCTTTACTATATTCGTCA
TGGTCGTTCTTTGGAATATGCTGTTCATTATGCAGTGAAAGCACATTTCTAGATTTTTCCTGCCTGAATGGTGCCAAGT
GCTCTCTGAACTGGAGTTGGCTATGTCCAGACACTCAGAGGTAAACAACATGGTAGACCCAGCCGGAGAGAATAAGCAT
ATAGTCTATGGCTTAGTTTGTAGTACAGAAATGTAGCATGTAGTTTATGCTCTATCTATATTATCGAGCAGAGCATATA
TAACTTGTGGCATATATGATACAAGTACAGGATATTACATCCCGACATTTACAGCTTCTAACTTTTCCTTCCACGACAC
GAAGTACATACAAAAAAATGTAGTTATTAGCTTAGAAAATAATTTTGTGAGTTTAAAATGCTCTGCACAAATTTTAAAC
CAAACGATGTTTATTCTAGTATCTTGTGAGAATTTCGCATTTTTACGAAACACATTTGTGCAAACAAATGCGCTATTTT
TCCCACTGCATAGTAAACGATGGAAGAGAGGTTGGCGTAATTAGGGAAGTCCTTTACTCTCCTTAACTGTTGTGAAGAT
TCGCTAACGAAAAATTGGGATGGTTAAGCTCTCGCACTGATGAAATATTGTCACCTGTTATGAGAAAGTGGAAAGGAAA
TAAAGAAGTAAGTTTTATGGCTACTTTATGGTAGATTGGAACCTTGGTTTTATTGCGAATTTATTCACTGTAAAAAAAC
TATAAATGTTGACCGCTGTGTCCAGATATACCTCAGCCAGATTATATTTTATTCGTCTGGTTTAATTTTAAGGCGAATC
TCCACGGGACTACTTTTACAACGATCGCCGTCAATACTTGAATTTGATTTGTCGCGTTTTTCATCATGACGAAAAGTTG
AATTGGTTTCTACTTTTCGTCACAAAAATATTCGTCAATATCGTCCAGTGACGATTCGGCTTTACGACGATTTTTTGAT
TTTTTCTCGCGGATTAAATCGTGCAAAAATTATAGTTAACTTTCAGTCAAACATTTCTCTATTTAAAACGAACCCTCTG
GTTCCTTACACTTTTTAAACCGAACATAGAAATATAATCATATTTTTACCTCGAGCACAAATTTAAACTGTTGTAAATA
TTTTGTCCCTGTCACGAACTTTCGGTTTTCTCAGGCTATAAACGCCTTGTGTGAATTTTAATGACATTTAATCCATCTT
TGTCGATTAATTAATAAAACTTATGTGCGACATCGTCCGTCGTATTGACAAGGGAGTCACAAACAAGAAAGCGTCTAGC
AATGAAACCTAATGATTTGTGTTCTGCATGTATACAGACTACTTAATTTCCCTCACATGCATGGGTTGACCCGTAACCC
GTTGGAAAATTAGCTAGGTAATGTCGATATGTACCTAATTTATACATTCAGAGCAGAACTCACGTTGTTAACAGTATTT
CCAACGCTGATGTGATTATATCCTGTATAAAATATTCGAAAGAATAATAATTTTAGAAGAAAATACTGTTTCGTCTGCC
GTATATTGTTTAATGCCATTTTGATTAATTTTAGAAGCAAAAAACATTGGATAAATTCTTCGTCCCGGTTCTTGCGCAA
AATGACGTCATCAGTAAACGGTTACGAAATGTATTGGATGTAATGAACGGCCCTAATAAAAAGAATGACGTAAGCAGCG
CCGAAAGTTCAAAAAAAACGAAACAAAAAAGAAAGGCGATGGAGAGCGAAGCTACAGCTAGCACCAGTACTTCTCCTTA
CTTTGATAACGATTTTGTAGAAGTCAGTAAACGTGGGCGTGTAAAAACAACGAAGTGTACGATGACTGTGAGTAGCAAC
GAGAAGGTTCAAGCTAAGAAAGAAGAAAACTTATTAAAAGCAGCTGCGGAAAGATTAAAACCTTTACCCCCGTTTGTTA
GAGTCAATAAGATAAACAAAGCTATAAGTAAAAGGCTACAAGGTCGGGGGAAAAGAAAAGCAAGAGGAAAAAATCGAAC
CTTGACAATACTTAATCAAATTAACTCGATCCCAGATGTTATGAAGCCACTTGTAAGCAGCGAGTCTGACTCTGATTGA
GTGAAGGAAAATGTAATTTATGAATTGTAAATATTGAAATACACATCTAACATGAAATTCATTCAAAAATATTTATTAC
AACATATTAGAGTTCTTTATAAAAATTAAAACACCAGTTGTAAAATGCCCATTTTGGCTTGTTATTTGTAATGTTATTT
GTCAACGCAGTCTCGTTCTCAAAATTGAGAAAAACAGAAGCTGATTACGTGCTTCTTTGTTTAAGCTGCAACATGATTG
GTTCGTCGATTGATGACGTAGCTTGTACGGTAAAATCTGAGGAAGTTGTAATATTTTTATCGTCCTTCAAAGTTATTTC
ATAGCGCTGTAAGATTCTTGCAAGTGCTAATTTGAGTGCAATGATTGCCATACGGAAGCCGAGACATTTTCTTAGCCCT
GCTCCGAAAGGTAGATAGGCGGACCCTTTCTTTACAGTCGGGTCACTAAAGAAAAAAATTGTACCACTTATCTGTTCAG
TCAATGTCATTGAATAAAATAGATAGCCGTGAGACGTCATTGTAAAGGGAAAAAACATGTGGCCGAAGTGATTTTTGAA
TGTATTTGTTGCTAAAGCAATCTAATTAATCGAGTCAAACATTAGTGTGACCTCTGTTGCCTCGCTTAACAATATGCTA
AACCACCAGGTATTACATTGTATCAAGTTATTAAATATATATCATGATGATGAATAGAATTTAAAAAAGTGTACCTAAA
TCGATCTGGATTGAAGGTTTGTGGGTCTTCCCAATAAGTCGCATCATAATGCATTGCGCGCACCGGTATGAAGATGTTG
GAACCTTTCTCGAATGTCATCGCCTCGATTTTACATGTCTCATTACACTCCCTCATCAAAATATAAGCTAAAAATAAAT
TTAAATTAGAAATCTACCATCAGATAACGTCACACTTAGACAAAGCAGACCAAAAAGTCCCCAATTCCTCTGCATTCTA
TGATATTGGGAACGGCGAGAAGATGTCGATATTTTGGGAGTGTGCTGATAAATTAAAGTGGATGAACTTTAATTCGTAG
GCCTTTGATGAAGAGGGGGTAATAATAGTTGAAGGGTATTTTTTCATTTTAGATTTGAGTGGAATTGTCAAAATTTTCA
TAAAGAGAGGTGTTAATAAATTGAAATGGGTTTCGCAATTTTGTGTTGTCTACCCTCCAATTAGGTTATCAAAACTAGG
GTGCATTGTTCCAGGGATATTTTTTGTATTTATGTATATATGTGACTGGTATAAGATTGAAAAACTATCACTTTCCTAT
CAAAAAATTTCTGTTTCAAACTACTTTGAAGTTTATAAACTTCTTTCAGACAAAAATGGGCGTTACCCGATGGATGAAG
TCGCAGTGTTTCGTCAATGACGTGTTCCAAGTACATCATTTCTCTGTTTACATTTTCCCACGTGGGAAAACCTTCTTCC
CCTGCTAATGCTCCAATATCTTCATAAATCTTCTCCTGTACCTGTTTGTGCTTAGCAATATAATACATGGCCATAGCTA
ACGTTGAACTAGTCGCGACATGTACCGCTGTTAAAATTACAATTCCCTGTGCCAGGATATCTTCGTCCAGTAATACGTT
ACCACTGGTATCTGGTCCTTCCTTTTGAACATTAAATAACGCTTCAAGAACGTCCTAAAACAGATTGCATGGTATGACA
ACCCGGTTTAATTCAACGGTCCCCTTTTTTAATTATCCTTTCATGATGAGGACCGCGATGATTTATCCATACGAATTTA
TATAATTACTACTAAAGCCACTACTAGCATTTGTGTTTCTTATATTTGAAAAGTAAACATGAAAGCAAAAGACTATATA
TTGTGTCTGGATGTGAGTTAGAATGAACACGCTCACTGTCAAAACAAACTAAATACCATACTTCATAACCACTTCATGA
TGTTGGAAAAGCAAAAATATATTTACCTTATATTTTCCACCCTCCTCTTTTCGTCTACCGGCAACTACGCCAAGTGCTG
TGTCTATAAAAGGCTGTAATTGGTTCTTAAACGCTGAAGGTATGTATTTGACTAGATGTTGCCCAAACGGTAAAGCAGC
GACAGTGTTAACCCACTTAGGTGGTTGAGTAAACTCCTTCGTTAAATTGATGAGTGTCTTGTTGAAATCGGATTGGTTT
GGGCAATCGAGGGTAAATACTATTGAGAGCACTGTCTCCATGATGAAGCCTTTACTGTGACTACATAATAGATGAGAAA
AGTTAAAGGTTCGACCTAAATGAGTATTGTTGCAAAAACTTTAGGAAAGCTTCAGATGACTACTCTCTAAAGGTACATT
TTATAGCAAAAATTGAACTTTTTTCTAAAAAAGACATGAAAGATATAATCCTAAGTTTTTGTCTATCGGAAAGCTGAAT
ACTTTTTTCACACATACCCTAAAATAACTTAAGTAAAGATATTTTATTTTCATAGACACCTAACCTCGTTCCCAGGGCT
TTTCTACGCCAGTGATATTCAGCGGGCGAAGTTGATAGACACCTTATCAAATGAAAAGTGTACCTTACATCGAAATAAT
TTCTTTAGACACATGCAGTTATATAAAAACACACCAGTGCTGGTCAAAAAATGTCGAGACTGCTAATTTTCGTCTTCAA
AGTTATTATACATAATTTATGTTGTCTCTGCGACGTCGCACTTCGCGGTGATTAATTATCTTGAATTGACTAATCTTCA
CCAATTTTTGAATAAAATTTGCGAAAGTTAGTCAACTTACAGTTCGCTGTTAATGCACTTAGTGTTGAATACGATACCT
TAAGTCATAACTTTAGTTAATTAATTCTGGCTATGACATACTTTCGCGAGGTCCAACAAAATTCAATGCTCGAAAAATA
ATTTTCGCGAACCAGTTTTGTCGATTTTCTTGCGTGAATGAATAATTTTAGGGTTTTCCGCAAAGATTTTTTTTACGAA
TCAATTGATTTTTCGCAATTTTATTGAGACATATTTGCAGAATAGATAGCATTTAATTGAGCTCGATCATCTCACAGAG
GCTGGCAGTTATTTTTATCGGCCACTACACAAGAAAATTTAACGAGAAAAACTGAAGAAGAAGAAAAAAATCGAAACGA
AGCGAAATGAAGCGAATTTAATATTAGCAAAAGCAATTTTGCACAGACAAATTTTGCATATATGGATAAAATGTTCTAA
ATTCGCAAAAATTAACCAACTTGAGGAATTCATTTTTCATTTTTTTATTGAAATTTTATTAGAAGTACCGGCTAGAAAA
TATTACTGTCTATTTTGTCTTTGCTCCTGCAAAAGTAAGGATTTTAAAATAGCTGTAATTACTCATTATCAACCTCGTT
CCCAGGGCATTTTGCCTTGTTGATGAAGTTAAACGGCTCAGGGGCCACAAGACCCTGGGGACGAGGTTGACTCATTATC
GTCTTGAAAATTGGTCAAAAAGCATCCGTTGACACAATTTTGTATTATAGAATTTTTAAAGAGATCATTTATTATTCAG
TAATGTTTAAAAATACAATAAAAATCATATTTCTTACCTAACAACGTCAAAAGATTCCTTCTTCTTCTCTACTTCGTCC
AACTTTTCTAAGTAGGTGTCTACAGCTTTGTTGATTAATGGACTCATATTTTGTAAACTGTGTGGAGTGAAGAATGGTG
TAAGCAATGCACGAACGTACTTCCATTTGTCATCTTTTAGCAATGTGATCATGTTGTCACATGGCCATGGAAGATCAAT
GAAAAACTATGAAAAAAGAATGGGACAGTTTGAGGGGCCTTCAAATTTCCTATAGTAATTAAATTTTATTATATAATGT
CGTTACACCTACATTGTTCAAATATGTGTTTGAGCGAATTCCCCCATTCATCCTTTCTAGTTCGCTTTAGCAAGATGAA
AATTTGAATGCGGGGACGTTCTCTTTTCTATTTTAGTCATTTTAGTAAAAAAGAAATGATGAAAAATGGTTGTGATTTT
ATATTACCCTTTTTGTATTTTTTCCTATTAAAAAAATTATTTTTTTATTTAAATTAACTATTCTATCGATGACATAAAA
TCAAAAATACGACAAAAACGATTTGGGTGTTCAATTTATCCTAAAGAGCTTCTTAAATCCCTATTATTATCCAGCCTCG
TTTTCGGCCGCATGGAGTTATGTACCAGTCTACTTGAAGGTGTAGCGAAGGTGTCTTCTTATCGTCTCAAATTAAATAC
ACTTAATAAGATTTACCTTATGTTGTGTGGCAAAACGCGTATTTGTTGAAATGATAAGATCCATAAGATAAGTAATTAC
CAATGCAAATAAACATATTTGTTTAATAAATGTTAGTTTGAATCTGTTTTATAATCCTGACTCTGTGTGAAGGTATAAT
CTCTAATCTCATGTTTACACTTTTTAACTGCTGCATTGAGACTGTTCATAGACTTCCTTATGCTGGTAAACTCTTCTTA
GGGAGATCTTTTGTCTGTATTAAATATTTTCAGCAAATCTGTTTGATTTTTTTTATTTAGTGTACTGAACATTTAAGTA
GAACAGCCGACATCGTATCAAATTGTTGGACTTTAAAACAATCCTTAATTAGAGTTTTTCTTGGGCGAAAACTAACTCA
ATGGAAAAAACCTTCGCGGGAATGTTCGCGGTATTTCCCTGATTTTCTAAAAATAAGCGAATGAATGTTCGCGGTATTT
CCCTGATTTTCTAAAAATAAGCGAAGTTAAGTCGTCCCATCCAAAACATTCTTTGGCTCCAATCGCAAAAAAATATTTT
TCTGCCAACCATAAAAAAAAACACTTTGCTTTGTGTAAAGGATAGAGCACAGTCAATCAATTTAATACAAGTTATATGA
ATTTAATGTTGCATAGAAAAAAATCATTGTCTAGTGCGAGAACCTGCCTCTTTTCGGTATTAAATTCCTGTGAAAATTA
CAAAAAATGTTTTTCGCTGAAATGAGCTTTGTCTTTTATTATAACCTTAGTTGATTTCAGGCTATGGCGTTGTTAAAAT
TATATATGCCGTAAAACAATCTCTACTTGTTTACTTCGTACCCAGGCTTTAAATGTAGTAAAGGAAAGGTTTGTAGGTA
ATGTTTAAATTTCGTCCCCAAATTACTTTCAAAGCACCTGAACTTTGAATAACAAAAAATGACTGTGTAAAACAATACA
TGCATTGCGTAAATGGGACACTGATCGACTGTCGACGATCGACGATCGACACTGATTTGCAAGCAGGTTAATTAAAATC
AATTTATTAATAATAACTATTAATTAAATGATTACTTAACCTCAATACAAACTTAACAAGATTCATGTTCCTGCTCCCC
TGCTTACATCGTCAAAAAACAGTAATGGTATTATAGTTTTGTTTTACACTGGCACACAGTATAGGATAGTCGAAGTATA
GGATTTCACAAACCCTTCCTTTAATCTGAATACAAATAAAATATTACATGCAACTCACATATTAGACAATAACATATTT
AATATAATATGGGTATACTATTCCAACCTCGATCCCAGGACTTTTAGCGTGTCTTGATGCGTTAAAGACATCATTTTAA
TCGGTTGCATCTTATGAAATATAACTATGTATACCTCGAGCGCATAAATCTACACACGTTTCATCCTAAATCAAAAATG
TCTACCGCCCTGGAACCGAGTTTGGTTAATATTCCTTAAACCTCTTTTGTTTTACGCCGGTATGTCTAAGCTTGTTTTT
TTTCTCTGCGATCTAACAAATACGAAATAAAACGTGCCTTGCAAAGCAGACTATGCTCTACAGCGGTGAAATCAAAATG
GTATTCATTTCTTACAGACTGGTTTTACGATAGTACATGTAAAGTGAATTGGGTACGAAGTAATAATTACTTACTTTTC
TATTTTGAAAATGTTGAAATTTTTTCCCCAAAATTTCTTTTGCAATGCTTTCTTCACCAACAACAGTAACGGGTTCGCC
TTGATAGTGGAAATCGTACACCTTGCCATATTTTTTGTAGTAAAATTCCAGTAGAGTATGTAAATTGAAGCCACTTTGC
CGCAAGTCCCAATAATTCCCCAAAAACGGTACAATTCCTGGACCAACATATTTGGTAGATTTAAACCGACCATATGCTA
GCCAGTATAGTATGTATAATACTATTGGTATAGCAATCAAAATATATGTCGCTGCATCGAACGCCATTTTGATCTGTAA
TCCAAAACACTGTTCACTTAAAGAACACACACAACATTACCAACTACAAGTAACTGATATTTCAAAATAACTTGTCATT
GGTTATACGTAATTATATGTAATTAGGTAAAAGAATTCAATCGCGACACGTAGCCAAGGGATTAGCTTTAGCTTAGACT
TGTTAGCCGAAATGCTCATAAGAACGGCTTATGAACTTTGTTCACAGAAATAATAATTAATTAGCATTCCCGCTTGTAT
TGCAAAAAACATTAATGGGCATCATTCAATTCGTTTTTTTGCAGTATGCTTTTTTGATATTGTATTGAACATAAGGAGA
ATTGCTTAGTAATTTCCGTAACACTTCTAAAAAACAATCTTTGACCCCGGGAAAATATTATTGAAAAAACAGATTTTCT
GCAAAAAAAAAATTTGCATTTTTCGATTTTGCAATGGTTTTTGTCTGGGGGTGTTGATTCTTTTTTACGAAACAAAAAG
GGTCAGCTTAAAAAGAATCCGCCATCTCTTTATATATTTTGACCTTTGCGTCACTTCAATTGTCCAACAATCAATGGTA
TATACTCAGCTTTACAATACCTGAATAATTAGAAGCTCCATTAAGCTAAATTCTCATTCATTAAGAACAGAACGGAAAG
GATTGATAGTTTATCGGTTACACCGCTAATTATCTCTGTACACAAAAAAAATGAAATGACTCCATCTTTCAGTTTTCAT
TAGAACAGATTAAAATAAAAAATCTTATCAAACGATCCAGTCTGATCCGTTAAAATTTTTGAGTGGATATTCACCTTAT
CACACAACGAGGTGTTGAGTATCGGAAATTTCCGTTCGCAAAGCCGCCAAATAGGTTTTCAGAACAAAGGGGATAATGT
AGTGGTTCCATTTTTAAAAAGATTTGTACGTTCTATCTCCTGATTGGCAAAAAACGTCAGAAGTTTTGCTATTTAGAAT
GAAAAGCTGTTTGTATAAGCTATCTACAAGTAAGAAATCCTGGCCTTGCTTCGATAAAAAAATAGACGACCCTTTATTT
ACCTTTCAGAAACTTCAAACAGAATGCAAAAATTCGCTGTGGAACAAAAAGTAATTAAATTTTAAGCAGATAGGGGCAT
TTTTAACAAATTTGAAGCTTCTGATGACGTCACGGAAAATGTGCTGACGCAAGCAAAAATGTATTGCTGCCATTTTTTT
CCATTTATGACGGAATAGTACGTCATAAATGTTTGATTCAATTTGAACGACCCTATCAAAAGTTATTGTGGGTGGCGGA
ATCCGCCTCCCCTCCCGGTCATAGTATGTTCGAAAAACCCCGGACCGAATAGGGTTAAAATGTTTCAAGTGTAAAGTAT
TGCAATAAAAGAAAAAGCGTGTAATGATCGATTCTCCGCGTTTCTCATAAAACTTTTTTGAAATTTATGATTTTGAAAT
TAAATGAATCTTATAAAAAGAACTCTTCTTATATTTTTACTAAAGAATTCACTTTTATTGTTTTTGTATTTTTTGAATA
ACAAATCCGAATAAGTTTAGTCGCAGCCTAATAAAACATCCTCACCTCCCTACAGCAGAAGTTGTTCGTATGTGTCACG
ACAACTTGGATTTCTTTCTACGCGTTATCTTAGAAACTTGAATAACACCTATATGAGAAACAGGAAAAAAACACAGCAG
TGTCATAATGACATTTGTGACAAATCGTAACTATGCTTCCGCTACAGAAAATTAACATTGCTTTACGTGATTGTTCTCA
CATTTGCCAATTAACAATTTTTAGATGATTCACATTCCGTGCGTTTTGCTTTGTTTTGCTTTTTTAATTTGAAGTTTTC
TGATAGCCTTTTTTGTTTTTGCATTATTGTTTCATGCATAGGATCAAATAGATTTTATTTGAAGGATTTACATTGCGAC
ATTTTTTACCTCATTTTGGCAGAAGTCTTACAATTAAAATGCAGTATACTTCTACATGCCGTAAATTCATCTTATCAAC
GCCTGTAATCAACGCCTTATTGTTCAACGCCTTCCCCTAATGAACTCTAGTTTAAAAGTCTAACAAGAAACAATATAAA
ACCAACTAAATAAGGGTTTAAAAGAAAAAAATGTATACTTCTTCTTAAAAAACTCGCCTTAAAAGACCTCACGTACCGA
CTTATACACGCTGAAGCTGCAGAAATGGGCGCCCTTATAAAAAGCCGATGTTTGTAGTAGGACCCACCCCGTAGTCTAA
ATTTCTCCATTATTTCATTATGCAATTTAACTACCAAAAGTTCCATAAGTGGTTTCTTGAAGGGGTAATTTTATCCAAC
TTTTATTATTGAGTTTTTTTTGTCTCCTTTTTAGTTGAAATTTGTACAAACAACTAATGATCAAGACGTCAACGTTTTT
TCACTGACCCTTCTTTTCCTTTTGTGGTAAATAAGCTGCATCAGTAGTTTCTTAGAGAACCTTCTACTCGACTTTAGCC
GAGTTTGTTATTAAAGAAAGCGTGTATCACGAACAAGTATGTCCGCCCTTTGCCAGTTTGTGATATAGAGACTGAAGCT
TCTAAAGCCGTCTAAACTGTTAAACCTAATAAAATTCAAAATTCTGCGTTAAAAAGACTAAACGCTGGAGATATATTAT
ACACCGCAGAAAGAAACATAATAAAGAATTTTGTCAAAAGAAACCCAGCACCATACCAAAATATCGCATTTAAGATCGT
TTCATATCTTCTCTAAATCACAACATTCGATTTGACGTTCTATTTCCATACATACACAAATATATGTTCGAAAACGTAG
ATTTTATCAAACGTAACAGTCTACCCCCTAATCAGTGGACACCTTTGGTGCAATTAGTGGTAAATAAAGATGTCATTTG
CTTCGCGGTTTATTTTTTTCGCTTTAAGTCAACAGGAAACTGTCCTTTAGAAGCCTGCCTAAGCTAACTTTAGGTCACT
AGAAAAAGCTCAAATCGATATAATAGCTTTAATTAAAACTAGCCACAATGTTTAAAGTAATACTAATATGTTTACTTTA
TGAGAGAATTTTCCGCAGCAAAACCGTCTCCTATCTATAGAGAGTCTTGTATCAAAAGTGGTCCCACCGTCCAACCAAT
TTTTATCTGTCCAACAGAGATGTTCGCTTTATGAAGTATCTGTTAATTAGAGAGTCGACTGTGTTGCGAGAATACTTTT
TATAAAACCAGTATGACACCGTAGTGAGATAAAAACTGAACGCTCACATAAGACCTTTAGTTAAACATCTTATCAAATG
TTTGTCTTCCTTATGGACTAATCTCATTATTTAACGATGATTAGGCGATGAAACAAATGCTCGCAGTGTTGCTCGTTAA
AACCGCAGCATTCCCATTTCTTTCTAAATCTATGATGGAACCATGTTCTTTTATTTGGAAAGAAAACAAGTCACAAAAT
TTTGGGGCACAAATTGCACGGCAGGCTACATTATATTTTAACTTTCGAATCCCGCCGTTTTAACCATGAAAAACTTCAT
TTCCTTTTCCAATTTAGTTGAGAATGAATTTTACGATTGGAGAGATATTCATGATTTCTTATATTTTCAGATACTTTTT
TAACATAACTTTAAAGGGATGGAACCAGAATTTTGGCATCTTTTTCTCCCTTTGCCACTTTCATTATGAATCAGTCCCT
CAGGGGGTACACAAAAAACAACAATAAGAAAAAACATTGGGGCGCACATATACTTTCTTTTTCAGTAAACAGTGACAAA
CATAGACACTCCTGAAATATTTTAATACTTTAACGCAATCGCTGAAATCAAAGAAAGGCTCTCTTTTTAATTATAGCAA
CATTTTGGCTAAATTTGCAAAAACTTTATTTCCCGAGAGGCACAAATTTTAATTCGGAAACTTTTGTTGCTAAACAAAT
CTCCATTTCCAAGCTTTGTTTGTTACTTCTGGCGCGAAATTCTTTGCAAATTTGTTTAAAAATGTAAGAACTGTCCTAG
TTCTTACATTTTTAAACAAATTTACGCGATAGTACGCGACCTTTTGTCTGTTTCTAAACGTACAAATTTTCAACGTTGG
TGTATCCAGACATTTATATCCGCGAAATAATGAATGTTTAGTAACCGTTTATTCACCTTTTTTTTTACTAACTTTACTG
CCTGCGAAATTTTTAACACAGGCTTATGGCTAATCAAGACCGCACCATGTTTTAAAACAGTCGTCTGGAAATGACGAAT
TCAAAAAAGTAGAAGCAGACCATACTAACTTTACTGACATTAAGACACACATGAAATCCTTCCTTTCCTTATTTTTTTT
CAGTAAAAAGGAATGTGTCAATTAGAAAAAAAAGCGGGAAGTTATTCTCAATACTATTTTTCCTGAGATAAGTCAAAGT
TCGGGAAGTTTCATGCAGGCGAAACTTCATGCCCTTAGATTAGAAAGCTATCAGCTCTCATGGTGTTATTGGGTATGCG
CTCACATGCCCTCATTACAATGCTCTTGGTTCGTTATGTCGATTCCGTCTTGTCATTTTGAAATCATGATCGCACGGCA
GCCTTATTTCATCGATGTAGGAAGCGCTTATAAATCGAATGCATGAGTATGGCCAGATACTTTGATGTTGCTAGCAATC
CACTTGAGAGCGATCCCTAGTTAATATTGTGAGTAACCGCGAGAGATATAACGTTATGTTTCACTATTAGAAGTAATTA
AAATTACCATGAAGTCACACTATCTCTTCTGCAAGAGTCCTTCAGCAACTCTCCCCTTGAAACAGTTTTCACACATAAG
ATGAGCTCTCCGATAATTGCCGACGACGGAAAGAGGCTCTGTGACAAGGGTGCGAAGGTTTTATATATCACTTGCTTAC
AAAATCTTACTACTCAGCTGGCGTCGCCTCCCTCCATGCTTCTCCTGAAGAGAAACCGGAACGTTCATCAAAGGCAGGG
CAACGCAGTTTAGCACCGGTCACCCATCCAGATTTTGCGCTCAGGAGACAACACTGCAGCTCATCATCGCAGTTTTAGT
GAGTGCCTTTGTTGAGGAACAAAGACGGGACGCGTACTATAGAAATGATCCTAGTAGGTACGGTCTTAGAGCGTCCGGT
TAACCTCGCAAATGTGGTTAGAAAGGGCTTTGCGTTTACTTGTGGCGCACACTAAAAGATGTTGTTTAAGAAAACAGTG
ACAAAAAAAAGATTTTCCTCGAGATTTTATGTTACTTGACGAATCGCTTAGTTTATGGAAAGGTGCACTTTTTAATTAG
CCACATTTTGGCTGAATTGACAAAATCTTTATTTCCCGAGAGGCACAAATTTTAATTTGGTAACTTTTGTTGCTAAACA
AGTCTCCATTTCCAAGCTTTGTTTGTTACTTCTGGCTGGAAATTCTTTGCAAATCTGTTTGGCCATGTAGGAACTAGGA
CAAAGTACGCGACCTTTTGTCTGTTTCTAAACGTACAAATTTTCAACGATGGTGTATCCAGACATTTATATCCGCGAAA
TAATGAATGTTTAGTAACCGTTTATTCACCTTTTTTTCTACTAACTTTACTACCTTCGAAATTTTTAACACAGGGTTAT
GGCTAATCAAGACCGCACCATGTTTTAAAACAGTCGTCCGGAAATGACGAATTCAAAAAAGTAGAAGCAGACCATACTA
ACTTTACTGACATTAAGACACATATGAAAACCTTCCTTTCCTTATTTTTTTCAGTAAAAAGGAATGTGTCAATTAGAAA
AAAAGCGGGAAGTTATTCTCAATACTATTTTTCCTGAGATAAGTCAAAGTTCAGGAAGTTTCATGCAGGCGAAACTTCA
TGCCCTTAGATTAGAAAGCTATCAGCTCTCATGGTGTTATTGGGTATGTGCTCACATGCCCTCATTACAATGCTCTTGG
TTCGTTATGTCGATTGCGTCTTCTCATTTCGAAATCATGATCACACGGCAGCCTTATTTCATCGATGTAGGAAGCGCTT
ATAAATCGAATGCATGAGTATGGCCAGATACTTTGATGTTGCTAGCAATCCACTTGAGAGCGATCCCTAGTTAATATTG
TGAGTAACCGCGAGAGATATAACGTTATGTTTCACTGATAGAAGTAATTAAAATTACCATGAAGTCACACTATCTCTTC
TGCAAGAGTCCTTCAGCAACTCTCCCCTTGAAACAGTTTTCACACATAAAATGAGTTCTCCGATAATTGCCGACGACGG
AAAAAGGCTCTATGACAAGGGTGCAAAGGTTTTATATATCACTTGCTTACAAAATCTTACTACTCAGCTGGCGTCGCCT
CCCTCCATGCTTCTCCGGAAGAGAAACCGGAACGTTCATCAAAGGAATGGCAACGCACCTTAGCGCCGGTCACCCATCC
AGATTTCGCGCTCAGGAGACAACACCGCAGCTCATCATCGCAGTTTTAGTGAGTGCCTTTGTTGAGGAACAAAGACGGG
ACGCGTACTATAGAAATGATCCTAGTAAGTACGGTCTTAGAGCGTCCGGTTAACCTCGCAAATGTGGTTAGAAAGGGCT
TTGCGTTTACTTGTGGCACACACTAAAAGATGTTGTTTAAGAAAACAGTGACAAAAAAAAGGTTTTCCTCGAGATGTTA
TGTTACTTGACGAATCGCTTAGTTTATGGAAAGGTACACTTTTTAATTAGCCACATTTTGGCTGAATTGACAAAATCTT
TATTTCCGAGAGGCACAAATTTTAATTTGGTAACTTTTGTTGCTAAACAAATCTCCATTTCCAAGCTTTGTTTGTTACT
TCTGGCGGGAAATTCTTTGCAAATCTGTTTGGACATGTAGGAACTAGGACAAAGTACGCGACCTTTTGTCTGTTTCTAA
ACGTACAAATTTTCAACGATGGTTTATCCAGACATTTATATCCGCGAAATAATGAATGTTTAGTAACCGTTTATTCACC
TTTTTTTCTACAAACTTTACTACCTGCGGAATTTTTAACACAGGGTTATGGCTAATCAAGACCGCACCATGTTTTAAAA
CAGTCGTCCGGAAATGACGAATCCAAGAAAGTAGAAGCAGACCATACTAACTTTACTGACATTCAGACACATATGAAAA
CCTTCCTTTCCTTATTTTTTTTCAGTAAAAAGGAATGTGTCAATTAGAAAAAAAAGCGGGAAGTTATTCTCAATACTAT
TTTTCCTGAGATAAGTCAAAGTTCGGGAAGTTTCATGCATGCGAAACTTCATGCCCTTAGATTAGAAAGCTATCAGCTC
TCATGGTGTTATTGGGTATGTGCTCACATGCCCTCATTACAATGCTCTTGGTTCGTTATGTCGATTGCGTCTTCTCATT
TCGAAATCATGATCACACGGCAGCCTTATTTCATCGATGTAGGAAGCGCTTATAAATCGAATACATGAGTATGGCCAGA
TACTTTGATGTTGCTAGCAATACACTTGAGAGCGAGCCCTAGTTAATATTGTGAGTAACCGCGAAAGATATAACGTTAT
GTTTCACTGATAGAAGTAATTAAAATTACCATGAAGTCACACTATCTCTTCTGCAAGAGTCCTTCAGCAACTCTCCCCT
TGAAACAGTTTAACACATAAAATGAGCTCTCCGATAATTGCCGACGACGGAAAAAGGCTCTATGACAAGGGTGCGAAGG
TTTTATATATCACTTGCTTACAAAATCTTACTACTTAGCTGGCGTGGCCTCCCTCCATGCTTCTCCGGAAGAGAAACCG
GAACGTTCATCAAAGGCAGGGCAACGCAGTTTAGCACCGGTCACCCATCCAGATTTCGCGCTCAGGAGACAACACTGCA
GCTCATCATCGCAGTTTTAGTGAGTGCCTTTGTTGAGGAACAAAGACGGGACGCGTACTATAGAAATGATCCTAGTAAG
TACGGTCTTAGAGCGTCCGGTTAACCTCGCAAAGGTGGTTAGAAAGGCCTTTGCGTTTTCTTGTGGCGCACACTAAAAG
ATGTTGTTTAAGTAAACAGTGACAAAAAATAGATTTTCCTCGAGATTTTATGTTACTTGACGAATCGCTTAGTTTAAGG
AAAAGCACACTTTTTAATTAGCCACATTTTGGCTGAATTGACAAAAACTTTGTTTCGTGAGAGGCACAAATTTTAATTT
GGAAACTTTTGTTGCTAAACTAATCTCCATTTCCAAGTTTTGTTTGTTACTTCTGGCGGGAAATTCTTTGCAAATCTGT
TTGGACATGTAGGAACTAGGACAAAGTACGCGACCTTTTGTCTGTTTCTAAACGTACAAATTTTCAACGATGGTGTATC
CAGACATTTATATCCGCGAAATAATGAATGTTTAGTAACCGTTTATTCACCTTTTTTTCTACTAACTTGACTACCTGTG
AAATTTTTAACACAGGGTTACGGCTAATCAAGACCGCACCATGTTTTAAAACAGTCGTCCGGAAATGACGAATTCAAAA
AAGTAGAAGCAGATCATACTAACTTTACTGACATTGAGACACACATGAAAAACTTCCTTTCCTTATTTTTTTTCAGTAA
AAAGGAATGTTGCAATTAGAAAAAAAAGCGGGAAGTTATTCTCAATACTATTTTTCCTGAGATAAGTCAAATTTCGGGA
TGTTTCATGCAGGCGAAACTTCATGCCCTTAGATTAGAAAGCTATCAGCTCTCATGGTGTTATTGGGTATGTGCTCACA
TACCCTCATTACAATGCTCTTGGTTCGTTATGTCGATTGCGTCTTCTCATTTCGAAATCATGATCACACGGCAGCCTTA
TTTCATCGATGTAGGAAGCGCTTATAAATCGAATGCATGAGTATGACCAGATATTTTGATGTTGCTAGCAATCCACTTG
AGAGCGAGCCCTAGTTAATATTGTGAGTAACCGCGAGAGATATAACGTTATGTTTCACTGATAGAAGTAATTAAAATTA
CCATGAAGTCACACTATCTCTTCTGCAAGAGTCCTTCAGCAACTCTCCCCTTGAAACAGTTTTCACACATAAAATGAGT
TCTCCGATAATTGCCGACGACGGAAAAAGGCTCTATGACAAGGGTGCGAAGGTTTTATATATCACCTGCTTACACAATC
TTACTACTCAGCTGGCGTTGCCTCCCTCCATGCTTCTCCGGAAGAGAAACCGCAACGTTCATCAAAGGTAGGGAACGCA
GTTTAGCACCGGTCACCCATCCAGATTTCGCGCTCAGGAGACAACACTGCAGCTCATCATCGCAGTTTTAGTGAGTGCC
TTTGCTGAGGAACAAAGACGGGAAGCGTACTATAGAAATGATCCTAGTAAGTACGGTCTTAGAGTGTCCGGTTAATCTC
GCAAATGTGGTTAGAAAGGCCTTTGCGTTTACTTGTGGCGCACACTAAAAGATGTTGTTTAAGTAAACAGTGACAAAAA
ATAGATTTTCCTCGAGATTTTATGTTACTTGACGAATCGCTTAGTTTAAGGAAAGGCACACTTTTTAATTAGCCACATT
TTGGCTGAATTGACAAAATCTTTATTTCCCGAGAGGCACAAATTTTAATTTGGAAACTTTTGTTGCTAAACAAATCTCC
GTTTCCAAGCTTTGTTTGTTACTTCTGGCGGGAAACTCTTTGCAAATCTGTTTGGACATGTAGGAACTAGGACAAACTA
CGCGACCTTTTGTCTGTTTCTAAACGTACATATTTTTAACGATGGTGTATCCAGACATTAATATCCGCGAAATAATAAA
TGTTTAGTAAACCGTTTATTCACCTTTTTTTCTACTAACTTTTCTACCTGCGAAATTTTAACACAGGGTTATGGCTAAT
CAAGACCGCACCATGTTTTGAAACAGTCGTCCGGAAATGACGAATTCAAAAAAGTAGAAGCAGACCATACTAACTTTAC
TGACATTAAGACACACATGAAAAACTTCCTTTCCTTATTTTTTTCAGTAAAAAGGGAATGTTGCAATTAGAAATAAAGC
GGGAAGTTATTCTCAATACTATTTTTCCTGAGATATGTCAAAATTCGGGAAGTTTCATGCAGGCCAAATTTCATGCCCT
TAGATTAGAAAGCTATCAGCTCTCATGGTGTTATTGGTTATGTGCTCACATGCCCTCATTACATTGCTCTTGGTTCGTT
ATGTCGATTGCGTCTTCTCATTTCGAAATCATGATCACACGGCAGCCTTATTTCATCGATGTAGGAAGCGCTTATAAAT
CGAATACATGAGTATGGCCAGATACTTTGATGTTGCTAGCAATACACTTGAGAGCGAGCCCTAGTTAATATTGTGAGTA
ACCGCGAGAGATATAACGTTATGTTTCACTGATAGAAGTAATTAAAATTACCATGAAGTCACACTATCTCTTCTGCAAG
AGTCCTTCAGCAACTCTCCCCTTGAAACAGTTTTAACACATAAAATGAGCTCTCCGATAATTGCCGACGACGGAAAAAG
GCTCTATGACAAGGGTGCGAAGGTTTTATATATCACTTGCTTACAAAATCTTACTACTCAGCTGGCGTGGCCTCCCTCC
ATGCTTCTCCGGAAGAGAAACCGGAACGTTCATCAAAGGCAGGGCAACGCAGTTTAGCACCGGTCACCCATCCAGATTT
CGCGCTCAGGAGACAACACTGCAGCTCATCATCGCAGTTTTAGTGAGTGCCTTTGTTGAGGAACAAAGACGGGACGCGT
ACTATAGAAATGATCCTAGTAAGTACGGTCTTAGAGCGTCCGGTTAACCTCGCAAAGGTGGTTAGAAAGGCCTTTGCGT
TTTCTTGTGGCGCACACTAAAAGATGTTGTTTAAGTAAACAGTGACAAAAAATAGATTTTCCTCGAGATTTTATGTTAC
TTGACGAATCGCTTAGTTTAAGGAAAAGCACACTTTTTAATTAGCCACATTTTGGCTGAATTGACAAAAACTTTGTTTC
GTGAGAGGCACAAATTTTAATTTGGAAACTTTTGTTGCTAAACTAATCTCCATTTCCAAGTTTTGTTTGTTACTTCTGG
CGGGAAATTCTTTGCAAATCTGTTTGGACATGTAGGAACTAGGACAAAGTACGCGACCTTTTGTCTGTTTCTAAACGTA
CAAATTTTCAACGATGGTGTATCCAGACATTTATATCCGCGAAATAATGAATGTTTAGTAACCGTTTATTCACCTTTTT
TTCTACTAACTTGACTACCTGTGAAATTTTTAACACAGGGTTACGGCTAATCAAGACCGCACCATGTTTTAAAACAGTC
GTCCGGAAATGACGAATTCAAAAAAGTAGAAGCAGATCATACTAACTTTACTGACATTGAGACACACATGAAAAACTTC
CTTTCCTTATTTTTTTTCAGTAAAAAGGAATGTTGCAATTAGAAAAAAAAGCGGGAAGTTATTCTCAATACTATTTTTC
CTGAGATAAGTCAAATTTCGGGATGTTCATGCAGGCGAAACTTCATGCCCTTAGATTAGAAAGCTATCAGCTCTCATGG
TGTTATTGGGTATGTGCTCACATGCCCTCATTACAATGCTCTTGGTTCGTTATGTCGATTGCGTCTTCTCATTTCGAAA
TCATGATCACACGGCAGCCTTATTTCATCGATGTAGGAAGCGCTTATAAATCGAATGCATGAGTATGACCAGATATTTT
GATGTTGCTAGCAATCCACTTGAGAGCGAGCCCTAGTTAATATTGTGAGTAACCGCGAGAGATATAACGTTATGTTTCA
CTGATAGAAGTAATTAAAATTACCATGAAGTCACACTATCTCTTCTGCAAGAGTCCTTCAGCAACTCTCCCCTTGAAAC
AGTTTTCACACATAAAATGAGTTCTCCGATAATTGCCGACGACGGAAAAAGGCTCTATGACAAGGGTGCGAAGGTTTTA
TATATCACCTGCTTACAAATCTTACTACTCAGCTGGCGTGGCCTCCCTCCATGCTTCTCCGGAAGAGAAACCGGAACGT
TCATCAAAGGTAGGGCAACGCAGTTTAGCACCGGTCACCCATCCAGATTTCGCGCTCAGGAGACAACACTGCAGCTCAT
CATCGCAGTTTTAGTGAGTGCCTTTGTTGAGGAACAAAGACGGGACGCGTACTATAGAAATGATCCTAGTAAGTACGGT
CTTAGAGTGTCCGGTTAATCTCGCAAAGGTGGTTAGAAAGGCCTTTGCGTTTACTTGTGGCGCACACTAAAAGATGTTG
TTTAAGTAAACAGTGACAAAAAATAGATTTTCCTCGAGATTTTATGTTACTTGACGAATCGCTTAGTTTAAGGAAAGGC
ACACTTTTTAATTAGCCACATTTTGGCTGAATTGACAAAATCTTTATTTCCCGAGAGGCACAAATTTTAATTTGGAAAC
TTTTGTTGCTAAACAAATCTCCGTTTCCAAGCTTTGTTTGTTACTTCTGGCGGGAAACTCTTTGCAAATCTGTTTGGAC
ATGTAGGAACTAGGACAAACTACGCGACCTTTTGTCTGTTTCTAAACGTACATATTTTCAACGATGGTGTATCCAGACA
TTAATATCCGCGAAATAATAAATGTTTAGTAAACGTTTATTCACCTTTTTTCTACTAACTTTACTACCTGCGAAATTTT
AACACAGGGTTATGGCTAATCAAGACCGCACCATGTTTTGAAAACAGTCGTCCGGAAATGACGAATTCAAAAAAGTAGA
AGCAGACCATACTAACTTTACTGACATTAAGACACACATGAAAAACTTCCTTTCCTTATTTTTTTCAGTAAAAAGGGAA
TGTTGCAATTAGAAATAAAGCGGGAAGTTATTCTCAATACTATTTTTCCTGAGATATGTCAAAATTCGGGAAGTTTCAT
GCAGGCCAAATTTCATGCCCTTAGATTAGAAAGCTATCAGCTCTCATGGTGTTATTGGTTATGTGCTCACATGCCCTCA
TTACAATTGCTCTTGGTTCGTTATGTCGATTGCGTCTTCTCATTTCGAAATCATGATCACACGGCAGCCTTATTTCATC
GATGTAGGAAGCGCTTATAAATCGAATGCATGAGTATGGCCAGATACTTTGATGTTGCTAGCAATCCACTTGAGAGCGA
GCCCTAGTTAATATTGTCAGTAACCGCGAGAGATATAACGTTATGTTTCACTGATAAAAGTAATTAAAATCACCATGAA
GTCACACTAACTCCTCTGCAAGAGTCCTTCAGCAACTCTCCTCTTGAAACAGTTTTTACACATAAAATTAACTCTCCGA
TAATTGCCGACGACGGAAAAGGACTCTGTGACAAGGGTGCGAAGGTTTTATATATCACTTGCTTACAAAATCTTACTAC
TCAGCTGGCGTCGCCTCCCTCCATGCTTCTCCGGAAGAGAAACCGGAACGTTCATCAAAGGTAGGGCAACGCAGTTTAG
CACCAGTCACCCATCCAGATTTTCGCGCTCAGGAGACAACACTGCAGCTCATCATCGCAGTTTTAGTGAGTGCCTTTGT
TGAGGAACAAAGACGGGACGCGTACTATAGAAATGATCCTAGTAAGTACGGTCTTAGAGTGTCCGGTTAATCTCGCAAA
GGTGGTTAGAAAGGCCTTTGCGTTTACTTGTGGCGCACACTAAAAGATGTTGTTTAAGTAAACAGTGACAAAAAAATAG
TTTTTCCTCGAGATTTTATGTTACTTGACGAATCGCTTAGTTTATGGAAAGGTACACTTTTTAATTAGCCACATTTTGG
CTGAATTGACAAAATCTTTATTTCCGAGAGGCACAAATTTTAATTTGGTAACTTTTGTTGCTAAACAAATCTCCATTTC
CAAGCTTTGTTTGTTACTTCTGGCGGGAAATTCTTTGCAAATCTGTTTAGACATGTAGGAACTAGGATAAAGTACGCGA
CCTTTTGTCTGTTTCTAAACGTACAAATTTTCAACGATGGTGTATCCAGACATTTATATCCGCGAAATAATGAATGTTT
AGTAACCGTTTATTCACCTTTTTTTCTACTAACTTTACTACCTGCGGAATTTTTAACACAGGGTTATGGCTAATCAAGA
CCGCACCATGTTTTAAAACAGTCGTCCGGAAATGACGAATCCAAAAAAGTAGAAGCAGACCATACTAACTTTACTGACA
TTCAGACACATATGAAAACCTTCCTTTCCTTATTTTTTTCAGTAAAAAGGAATGTGTCAATTAGAAAAAAAAGCGGGAA
GTTATTCTCAATACTATTTTTCCTGAGATAAGTCAAAGTTCGGGAAGTTTCATGCATGCGAAACTTCATGCCCTTAGAT
TAGAAAGCTATCAGCTCTCATGGTGTTATTGGGTATGTGCTCACATGCCCTCATTACAATGCTCTTGGTTCGTTATGTC
GATTGCGTCTTCTCATTTCGAAATCATGATCACACGGCAGCCTTATTTCATCGATGTAGGAAGCGCTTATAAATCGAAT
ACATGAGTATGGCCAGATACTTTGATGTTGCTAGCAATACACTTGAGAGCGAGCCCTAGTTAATATTGTGAGTAACCGC
GAAAGATATAACGTTATGTTTCACTGATAGAAGTAATTAAAATTACCATGAAGTCACACTATCTCTTCTGCAAGAGTCC
TTCAGCAACTCTCCCCTTGAAACAGTTTTAACACATAAAATGAGCTCTCCGATAATTGCCGACGACGGAAAAAGGCTCT
ATGACAAGGGTGCGAAGGTTTTATATATCACTTGCTTACAAAATCTTACTACTTAGCTGGCGTGGCCTCCCTCCATGCT
TCTCCGGAAGAGAAACCGGAACGTTCATCAAAGGCAGGGCAACGCAGTTTAGCACCGGTCACCCATCCAGATTTCGCGC
TCAGGAGACAACACTGCAGCTCATCATCGCAGTTTTAGTGAGTGCCTTTGTTGAGGAACAAAGACGGGACGCGTACTAT
AGAAATGATCCTAGTAAGTACGGTCTTAGAGCGTCCGGTTAACCTCGCAAAGGTGGTTAGAAAGGCCTTTGCGTTTACT
TGTGGCGCACACTAAAAGATGTTGTTTAAGTAAACAGTGACAAAAAATAGATTTTCCTCGAGATTTTATGTTACTTGAC
GAATCGCTTAGTTTAAGGAAAAGCACACTTTTTAATTAGCCACATTTTGGCTGAATTGACAAAAACTTTGTTTCGTGAG
AGGCACAAATTTTAATTTGGAAACTTTTGTTGCTAAACTAATCTCCATTTCCAAGTTTGTTTGTTACTTCTGGCGGGAA
ATTCTTTGCAAATCTGTTTGGACATGTAGGAACTAGGACAAAGTACGCGACCTTTTGTCTGTTTCTAAACGTACAAATT
TTCAAACGATGGTGTATCCAGACATTTATATCCGCGAAATAATGAATGTTTAGTAACCGTTTATTCACCTTTTTTTCTA
CTAACTTGACTACCTGTGAAATTTTTAACACAGGGTTACGGCTAATCAAGACCGCACCATGTTTTAAAACAGTCGTCCG
GAAATGACGAATTCAAAAAAGTAGAAGCAGATCATACTAACTTTACTGACATTGAGACACACATGAAAAACTTCCTTTC
CTTATTTTTTTTCAGTAAAAAGGAATGTTGCAATTAGAAAAAAAAGCGGGAAGTTATTCTCAATACTATTTTTCCTGAG
ATAAGTCAAATTTCGGGATGTTTCATGCAGGCGAAACTTCATGCCCTTAGATTAGAAAGCTATCAGCTCTCATGGTGTT
ATTGGGTATGTGCTCACATACCCTCATTACAATGCTCTTGGTTCGTTATGTCGATTGCGTCTTCTCATTTCGAAATCAT
GATCACACGGCAGCCTTATTTCATCGATGTAGGAAGCGCTTATAAATCGAATGCATGAGTATGACCAGATATTTTGATG
TTGCTAGCAATCCACTTGAGAGCGAGCCCTAGTTAATATTGTGAGTAACCGCGAGAGATATAACGTTATGTTTCACTGA
TAGAAGTAATTAAAATTACCATGAAGTCACACTATCTCTTCTGCAAGAGTCCTTCAGCAACTCTCCCCTTGAAACAGTT
TTAACACATAAAATGAGCTCTCCGATAATTGCCGACGACGGAAAAAGGCTCTATGACAAGGGTGCGAAGGTTTTATATA
TCACTTGCTTACAAAATCTTACTACTTAGCTGGCGTCGCCTCCCTCCATGCTTCTCCGGAGAGAAACCGGAACGTTCAT
CAAAGGTAGGGCAACGCAGTTTAGCACCGGTCACCCATCCAGATTTCGCGCTCAGGAGACAACACTGCAGCTCATCATC
GCAGTTTTAGTGAGTGCCTTTGTTGAGGAACAAAGACGGGACGCGTACTATAGAAATGATCCTAGTAAGTACGGTCTTA
GAGCGTCCGGTTAAGCTCGCAAAGGTGGTTCGAAAGGCCTTTGCGTTTACTTGTGGCGCACACTAAAAGATGTTGTTTA
AGTAAACAGTGACAAAAAATAGATTTTCCTCGAGATTTTATGTTACTTGACGAATCGCTTAGTTTAAGGAAAGGCACAC
TTTTTAATTAGCCACATTTTGGCTGAATTGACAAAATCTTTATTTCCAGAGAGGCACAAATTTTAATTTGGAAACTTTT
GTTGCCAAACAAATCTCCATTTCCAAGCTTTGTTTGTTACTTCTGGCGGGAAATTCTTTGCAAATCTGTTTGGCCATGT
AGGAACTAGGACAAAGTACGCGACCTTTTGTCTGTTTCTAAACGTACAAATTTTCAACGATGGTGTTTTAAAACAGTCG
TCCGGAAATGACGAATTCAAAAAAGTAGAAGCAGACCATACTAACTTTACTGACATTAAGACACACATGAAAAACTTCC
TTTCCTTATTTTTTTTCAGTAAAAAGGAATGTTGCAATTAGAAAAAAAGCGGGAAGTTATTCTCAATACTATTTTTCCT
GAGATAAGTCAAAATTCGGGAAGTTTCATGCAGGCGAAACTTCATGCCCTTAGATTAGAAAGCTATCAGCTCTCATGGT
GTTATTGGGTATGTGCTCACATGCCCTCATTACAATGCTCTTGGTTCGTTATGTCGATTGCGTCTTCTCATTTCGAAAT
CATGATCACACGGCAGCCTTATTTCATCGATGTAGGAAGCGCTTATAAATCGAATGCATGAGTATGACCAGATATTTTG
ATGTTGCTAGCAATCCACTTGAGAGCGAGCCCTAGTTAATATTGTGAGTAACCGCGAGAGATATAACGTTATGTTTCAC
TGATAGAAGTAATTAAAATTACCATGAAGTCACACTATCTCTTCTGCAAGAGTCCTTCAGCAACTCTCCCCTTGAAACA
GTTTTCACACATAAAATGAGTTCTCCGATAATTGCCGACGACGGAAAAAGGCTCTATGACAAGGGTGCGAAGGTTTTAT
ATATCACTTGCTTACAAAATCTTACTACTCAGCTGGCGTCGCCTCCCTCCATGCTTCTCCGGAAGAGAAACCGGAACGT
TCATCAAAGGTAGGGCAACGCAGTTTAGCACCGGTCACCCATCCAGATTTCGCGCTCAGGAGACAACACTGCAGCTCAT
CATCGCAGTTTTAGTGAGTGCCTTTGTTGAGGAACAAAGACGGGACGCGTACTATAGAAATGATCCTAGTAAGTACGGT
CTTAGAGCGTCCGGTTAACCTCGCAAAGGTGGTTAGAAAGGCCTTTGCGTTTACTTGTGGCGCACACTAAAAGATGTTG
TTTAAGTAAACAGTGACAAAAAATAGATTTTCCTCGAGATTTTATGTTACTTGACGAATCGCTTAGTTTAAGGAAAGGC
ACACTTTTTAATTAGCCACATTTTGGCTGAATTGACAAAATCTTTATTTCCCGAGAGGCACAAATTTTAATTTGGAAAC
TTTTGTTGCTAAACAAATCTCCATTTCCAAGCTTTGTTTGTTACTTTTGGCGGGAAATTCTTTGCAAATCTGTTTGGCC
ATGTAGGAACTAGGACAAAGTACGCGACCTTTTGTCTGTTTCTAAACGTACAAATTTTCAACGATGGTGTTTTAAAACA
GTCGTCCGGAAATGACGAATTCAAAAAAGTAGAAGCAGACCATACTAACTTTACTGACATTAAGATACACATGAAAAAA
CTTCCTTTCCTTGTTTTTTTTCAGTAAAAAGGAATGTTGCAATTAGAAAAAAACGCGGGAAGTTATTCTCAATACTATT
TTTCCTGAGATAAGTCAAAGTTCGGGAAGTTTCATGCAGGCGAAACTTCATGCGCTTAGATTAGAAAGCTTTCAGCTCT
CATGGTGTTATTGGGTACGTGCTCACATGCCCTCATTACAATGCTCTTGGTTCGTTATGTCGATTGCGTCTTCTCATTT
CGAAATCATGATCACACGGCAGCCTTATTTCATCGATGTAGGAAGCGCTTTAAATCGAATGCATGAGTATGACCAGATA
TTTTGATGTTGCTAGCAATCCACTTGAGAGCGAGCCCTAGTTAATATTGTGAGTAACCGCGAGAGATATAACGTTATGT
TTCACTGATAGAAGTAATTAAAATTACCATGAAGTCACACTATCTCTTCTGCAAAAGTCCTTCAGCAACTCTCCCCTTG
AAACAGTTTTCACACATAAAATGAGTTCTCTGATAATTGCCGACGACGGAAAAAGGCTCTATGACAAGGGTGCGAAGGT
TTATATATCACTTGCTTACAAAATCCTACTACTCAGCTGGCGTCGCCTCCCTCCATGCTTCTCCGGAAGAGAAACCGGA
ACGTTCATCAAAGGTAGGGCAACGCAGTTTAGCACCGGTCACCCATCCAGATTTCGCGCTCAGGAGACAACACTGCAGC
TCATCATCGCAGTTTTAGTGAGTGCCTTTGTTGAGGAACAAAGACGGGACGCGTACTATAGAAATGATCCTAGTAAGTA
CGGTCTTAGAGCGTCCGGTTAAGCTCGCAAAGGTGGTTCGAAAGGCCTTTGCGTTTACTTGTGGCGCACACTAAAAGAT
GTTGTTTAAGTAAACAGTGACAAAAAATAGATTTTCCTCGAGATTTTATGTTACTTGACGAATCGCTTAGTTTAAGGAA
AGGCACACTTTTTAATTAGCCACATTTTGGCTGAATTGACAAAATCTTTATTTCCCGAGAGGCACAAATTTTAATTTGG
AAACTTTTGTTGCTAAACAAATCTCCATTTCCAAGCTTTGTTTGTTACTTCTGGCGGGAAATTCTTTGCAAATCTGTTT
GGCCATGTAGGAACTAGGACAAAGTACGCGACCTTTTGTCTGTTTCTAAACGTACAAATTTTAACGATGGTGTTTTAAA
ACAGTCGTCCGGAAATGACGAATTCAAAAAAGTAGAAGCAGACCATACTAACTTTACTGACATTAAGATACACATGAAA
ACTTCCTTTCCTTATTTTTTTTCAGTAAAAAGGAATGTTGCAATTAGAAAAAAAAGCGGGAAGTTATTCTCAATACTAT
TTTTCCTGAGATAAGTCAAAGTTCGGGAAGTTTCATGCAGGCGAAACTTCATGCGCTTAGATTAGAAAGCTTTCAGCTC
TCATGGTGTTATTGGGTATGTGCTCACATGCCCTCATTACAATGCTCTTGGTTCGTTATGTCGATTGCGTCTTCTCATT
TCGAAATCATGATCACACGGCAGCCTTATTTCATCGATGTAGGAAGCGCTTTAAATCGAACGCATGAGTATGACCAGAT
ATTTTGATGTTGCTAGCAATCCACTTGAGAGCGAGCCCTAGTTAATATTGTGAGTAACCGCGAGAGATATAACGTTATG
TTTCACTGATAGAAGTAATTAAAATTACCATGAAGTCACACTATCTCTTCTGCAAGAGTCCTTCAGCAACTCTCCCCTT
GAAACAGTTTTCACACATCAAATGAGTTCTCTGATAATTGCCGACGACGGAAAAAGGCTCTATGACAAGGGTGCGAAGG
TTTTATATATCACTTGCTTACAAAATCCTACTACTCAGCTGGCGTCGCCTCCCTCCATGCTTCTCCGGAAGAGAAACCG
GAACGTTCATCAAAGGTAGGGCAACGCAGTTTAGCACCGGTCACCCATCCAGATTTCGCGCTCAGGAGACAACACTGCA
GCTCATCATCGCAGTTTTAGTGAGTGCCTTTGTTGAGGAACAAAGACGGGACGCGTACTATAGAAATGATCCTAGTAAG
TACGGTCTTAGAGCGTCCGGTTAAGCTCGCAAAGGTGGTTCGAAAGGCCTTTGCGTTTACTTGTGGCGCACACTAAAAG
ATGTTGTTTAAGTAAACAGTGACAAAAAATAGATTTTCCTCGAGATTTTACGTTACTTGACGAATCGCTTAGTTTAAGG
AAAGGCACACTTTTTAATTAGCCACATTTTGGCTGAATTGACAAAATCTTTATTTCCCGAGAGGCACAAATTTTAATTT
GGAAACTTTTGCTGCTAAACAAATCTCCATTTCCAAGCTTTGTTTGTTACTTCTGGCGGGAAATTCTTTGCAAATCTGT
TTGGCCATGTAGGAACTAGGACAAAGTACGCGACCTTTTGTCTGTTTCTAAACGTACAAATTTTCAACGATGGTGTTTT
AAAACAGTCGTCCGGAAATGACGAATTCAAAAAAGTAGAAGCAGACCATACTAACTTTACTGACATTAAGATACACATG
AAAAACTTCCTTTCCTTGTTTTTTTTCAGTAAAAAGGAATGTTGCAATTAGAAAAAAAAGCGGGAAGTTATTCTCAATA
CTATTTTTCCTGAGATAAGTCAAAGTTCGGGAAGTTTCATGCAGGCGAAACTTCATGCGCTTAGATTAGAAAGCTTTCA
GCTCTCATGGTGTTATTGGGTATGTGCTCACATGCCCTCATTACAATGCTCTTGGTTCGTTATGTCGATTGCGTCTTCT
CATTTCGAAATCATGATCACACGGCAGCCTTATTTCATCGATGTAGGAAGCGCTTATAAATCGAACGCATGAGTATGAC
CAGATATTTTGATGTTGCTAGCAATCCACTTGAGAGCAAGCCCTAGTTAATATTGTGAGTAACCGCGAGAGATATAACG
TTATGTTTCACTGATAGAAGTAATTAAAATTACCATGAAGTCACACTATCTCTTCTGCAAGAGTCCTTCAGCAACTCTC
CCCTTGAAACAGTTTTCACACATCAAATGAGTTCTCTGATAATTGCCGACGACGGAAAAAGGCTCTATGACAAGGGTGC
GAAGGTTTTATATATCACTTGCTTACAAAATCCTACTACTCAGCTGGCGTCGCCTCCCTCCATGCTTCTCCGGAAGAGA
AACCGGAACGTTCATCAAAGGTAGGGCAACGCAGTTTAGCACCGGTCACCCATCCAGATTTCGCGCTCAGGAGACAACA
CTGCAGCTCATCATCGCAGTTTTAGTGAGTGCCTTTGTTGAGGAACAAAGACGGGACGCGTACTATAGAAATGATCCTA
GTAAGTACGGTCTTAGAGCGTCCGGTTAAGCTCGCAAAGGTGGTTCGAAAGGCCTTTGCGTTTACTTGTGGCGCACACT
AAAAGATGTTGTTTAAGTAAACAGTGACAAAAAATAGATTTTCCTCGAGATTTTACGTTACTTGACGAATCGCTTAGTT
TAAGGAAAGGCACACTTTTTAATTAGCCACATTTTGGCTGAATTGACAAAATCTTTATTTCCCGAGAGGCACAAATTTT
AATTTGGAAACTTTTGCTGCTAAACAAATCTCCATTTCCAAGCTTTGTTTGTTACTTCTGGCGGGAAATTCTTTGCAAA
TCTGTTTGGCCATGTAGGAACTAGGACAAAGTACGCGACCTTTTGTCTGTTTCTAAACGTACAAATTTTCAACGATGGT
GTTTTAAAACAGTCGTCCGGAAATGACGAATTCAAAAAAGTAGAAGCAGACCATACTAACTTTACTGACATTAAGATAC
ACATGAAAAACTTCCTTTCCTTGTTTTTTTTTCAGTAAAAAGGAATGTTGCAATTAGAAAAAAAAGCGGGAAGTTATTC
TCAATACTATTTTTCCTGAGATAAGTCAAAGTTCGGGAAGTTTCATGCAGGCGAAACTTCATGCGCTTAGATTAGAAAG
CTTTCAGCTCTCATGGTGTTATTGGGTATGTGCTCACATGCCCTCATTACAATGCTCTTGGTTCGTTATGTCGATTGCG
TCTTCTCATTTCGAAATCATGATCACACGGCAGCCTTATTTCATCGATGTAGGAAGCGCTTATAAATCGAATGCATGAG
TATGACCAGATATTTTGATGTTGCTAGCAATCCACTTGAGAGCAAGCCCTAGTTAATATTGTGAGTAACCGCGAGAGAT
ATAACGTTATGTTTCACTGATAGAAGTAATTAAAATTACCATGAAGTCACACTATCTCTTCTGCAAGAGTCCTTCAGCA
ACTCTCCCCTTGAAACAGTTTTCACACATCAAAAGAGTTCTCTGATAATTGCCGACGACGGAAAAAGGCTCTATGACAA
GGGTGCGAAGGTTTTATATATCACTTGCTTACAAAATCCTACTACTCAGCTGGCGTCGCCTCCCACCATGCTTCTCCGG
AAGAGAAACCGGAACGTTCATCAAAGGTAGGGCAACGCAGTTTAGCACCGGTCACCCATCCAGATTTCGCGCTCAGGAG
ACAACACTGCAGCTCATCATCGCAGTTTTAGTGAGTGCCTTTGTTGAGGAACAAAGACGGGACGCGTACTATAGAAATG
ATCCTAGTAAGTACGGTCTTAGAGCGTCCGGTTAAGGTCGCAAAGGTGGTTCGAAAGGCCTTTGCGTTTACTTGTGGCG
CACACTAAAAGATGTTGTTTAAGTAAACAGTGACAAAAAATAGATTTTCCTCGAGATTTTACGTTACTTGACGAATCGC
TTAGTTTAAGGAAAGGCACACTTTTTAATTAGCCACATTTTGGCTGAATTGACAAAATCTTTATTTCCCGAGAGGCACA
AATTTTAATTTGGAAACTTTTGCTGCTAAACAAATCTCCATTTCCAAGCTTTGTTTGTTACTTCTGGCGGGAAATTCTT
TGCAAATCTGTTTGGCCATGTAGGAACTAGGACAAAGTACGCGACCTTTTGTCTGTTTCTAAACGTACAAATTTTCAAC
GATGGTGTTTTAAAACAGTCGTCCGGAAATGACGAATTCAAAAAAGTAGAAGCAGACCATACTAACTTTACTGACATTA
AGATACACATGAAAAACTTCCTTTCCTTGTTTTTTTTTCAGTAAAAAGGAATGTTGCAATTAGAAAAAAAAGCGGGAAG
TTATTCTCAATACTATTTTTCCTGAGATAAGTCAAAGTTCGGGAAGTTTCATGCAGGCGAAACTTCATGCGCTTAGATT
AGAAAGCTTTCAGCTCTCATGGTGTTATTGGGTATGTGCTCACATGCCCTCATTACAATGCTCTTGGTTCGTTATGTCG
ATTGCGTCTTCTCATTTCGAAATCATGATCACACGGCAGCCTTATTTCATCGATGTAGGAAGCGCTTATAAATCGAATG
CATGAGTATGACCAGATATTTTGATGTTGCTAGCAATCCACTTGAGAGCAAGCCCTAGTTAATATTGTGAGTAACCGCG
AGAGATATAACGTTATGTTTCACTGATAGAAGTAATTAAAATTACCATGAAGTCACACTATCTCTTCTGCAAGAGTCCT
TCAGCAACTCTCCCCTTGAAACAGTTTTCACACATCAAAAGAGTTCTCTGATAATTGCCGACGACGGAAAAAGGCTCTA
TGACAAGGGTGCGAAGGTTTTATATATCACTTGCTTACAAAATCCTACTACTCAGCTGGCGTCGCCTCCCTCCATGCTT
CTCCGGAAGAGAAACCGGAACGTTCATCAAAGGTAGGGCAACGCAGTTTAGCACCGGTCACCCATCCAGATTTCGCGCT
CAGGAGACAACACTGCAGCTCATCATCGCAGTTTTAGTGAGTGCCTTTGTTGAGGAACAAAGACGGGACGCGTACTATA
GAAATGATCCTAGTAAGTACGGTCTTAGAGCGTCCGGTTAAGCTCGCAAAGGTGGTTCGAAAGGCCTTTGCGTTTACTT
GTGGCGCACACTAAAAGATGTTGTTTAAGTAAACAGTGACAAAAAATAGATTTTCCTCGAGATTTTACGTTACTTGACG
AATCGCTTAGTTTAAGGAAAGGCACACTTTTTAATTAGCCACATTTTGGCTGAATTGACAAAATCTTTATTTCCCGAGA
GGCACAAATTTTAATTTGGAAACTTTTGCTGCTAAACAAATCTCCATTTCCAAGCTTTGTTTGTTACTTCTGGCGGGAA
ATTCTTTGCAAATCTGTTTGGCCATGTAGGAACTAGGACAAAGTACGCGACCTTTTGTCTGTTTCTAAACGTACAAATT
TTCAACGATGGTGTTTTAAAACAGTCGTCCGGAAATGACGAATTCAAAAAAGTAGAAGCAGACCATACTAACTTTACTG
ACATTAAGATACACATGAAAAACTTCCTTTCCTTGTTTTTTTTTCAGTAAAAAGGAATGTTGCAATTAGAAAAAAAAGC
GGGAAGTTATTCTCAATACTATTTTTCCTGAGATAAGTCAAAGTTCGGGAAGTTTCATGCAGGCGAAACTTCATGCGCT
TAGATTAGAAAGCTTTCAGCTCTCATGGTGTTATTGGGTATGTGCTCACATGCCCTCATTACAATGCTCTTGGTTCGTT
ATGTCGATTGCGTCTTCTCATTTCGAAATCATGATCACACGGCAGCCTTATTTCATCGATGTAGGAAGCGCTTATAAAT
CGAATGCATGAGTATGACCAGATATTTTGATGTTGCTAGCAATCCACTTGAGAGCAAGCCCTAGTTAATATTGTGAGTA
ACCGCGAGAGATATAACGTTATGTTTCACTGATAGAAGTAATTAAAATTACCATGAAGTCACACTATCTCTTCTGCAAG
AGTCCTTCAGCAACTCTCCCCTTGAAACAGTTTTCACACATCAAAAGAGTTCTCTGATAATTGCCGACGACGGAAAAAG
GCTCTATGACAAGGGTGCGAAGGTTTTATATATCACTTGCTTACAAAATCCTACTACTCAGCTGGCGTCGCCTCCCTCC
ATGCTTCTCCGGAAGAGAAACCGGAACGTTCATCAAAGGTAGGGCAACGCAGTTTAGCACCGGTCACCCATCCGGATTT
CGCGCTCAGGAGACAACACTGCAGCTCATCATCGCAGTTTTAGTGAGTGCCTTTGTTGAGGAACAAAGACGGGACGCGT
ACTATAGAAATGATCCTAGTAAGTACGGTCTTAGAGCGTCCGGTTAAGCTCGCAAAGGTGGTTCGAAAGGCCTTTGCGT
TTACTTGTGGCGCACACTAAAAGATGTTGTTTAAGTAAACAGTGACAAAAAATAGATTTTCCTCGAGATTTTACGTTAC
TTGACGAATCGCTTAGTTTAAGGAAAGGCACACTTTTTAATTAGCCACATTTTGGCTGAATTGACAAAATCTTTATTTC
CCGAGAGGCACAAATTTTAATTTGGAAACTTTTGCTGCTAAACAAATCTCCATTTCCAAGCTTTGTTTGTTACTTCTGG
CGGGAAATTCTTTGCAAATCTGTTTGGCCATGTAGGAACTAGGACAAAGTACGCGACCTTTTGTCTGTTTCTAAACGTA
CAAATTTTCAACGATGGTGTTTTAAAACAGTCGTCCGGAAATGACGAATTCAAAAAAGTAGAAGCAGACCATACTAACT
TTACTGACATTAAGATACACATGAAAAACTTCCTTTCCTTGTTTTTTTTTCAGTAAAAAGGAATGTTGCAATTAGAAAA
AAAAGCGGGAAGTTATTCTCAATACTATTTTTCCTGAGATAAGTCAAAGTTCGGGAAGTTTCATGCAGGCGAAACTTCA
TGCGCTTAGATTAGAAAGCTTTCAGCTCTCATGGTGTTATTGGGTATGTGCTCACATGCCCTCATTACAATGCTCTTGG
TTCGTTATGTCGATTGCGTCTTCTCATTTCGAAATCATGATCACACGGCAGCCTTATTTCATCGATGTAGGAAGCGCTT
ATAAATCGAATGCATGAGTATGACCAGATATTTTGATGTTGCTAGCAATCCACTTGAGAGCAAGCCCTAGTTAATATTG
TGAGTAACCGCGAGAGATATAACGTTATGTTTCACTGATAGAAGTAATTAAAATTACCATGAAGTCACACTATCTCTTC
TGCAAGAGTCCTTCAGCAACTCTCCCCTTGAAACAGTTTTCACACATCAAAAGAGTTCTCTGATAATTGCCGACGACGG
AAAAAGGCTCTATGACAAGGGTGCGAAGGTTTTATATATCACTTGCTTACAAAATCCTACTACTCAGCTGGCGTCGCCT
CCCTCCATGCTTCTCCGGAAGAGAAACCGGAACGTTCATCAAAGGTAGGGCAACGCAGTTTAGCACCGGTCACCCATCC
AGATTTCGCGCTCAGGAGACAACACTGCAGCTCATCATCGCAGTTTTAGTGAGTGCCTTTGTTGAGGAACAAAGACGGG
ACGCGTACTATAGAAATGATCCTAGTAAGTACGGTCTTAGAGCGTCCGGTTAAGCTCGCAAAGGTGGTTCGAAAGGCCT
TTGCGTTTACTTGTGGCGCACACTAAAAGATGTTGTTTAAGTAAACAGTGACAAAAAATAGATTTTCCTCGAGATTTTA
CGTTACTTGACGAATCGCTTAGTTTAAGGAAAGGCACACTTTTTAATTAGCCACATTTTGGCTGAATTGACAAAATCTT
TATTTCCCGAGAGGCACAAATTTTAATTTGGAAACTTTTGCTGCTAAACAAATCTCCATTTCCAAGCTTTGTTTGTTAC
TTCTGGCGGGAAATTCTTTGCAAATCTGTTTGGCCATGTAGGAACTAGGACAAAGTACGCGACCTTTGTGTCTGTTTCT
AAACGTACAAATTTTTAACGATGGTGTTTTAAAACAGTCGTCCGGAAATGACGAATTCAAAAAAGTAGAAGCAGACCAT
ACTAACTTTACTGACATTAAGATACACATGAAAAACTTCCTTTCCTTGTTTTTTTTTCAGTAAAAAGGAATGTTGCAAT
TAGAAAAAAAAGCGGGAAGTTATTCTCAATACTATTTTTCCTGAGATAAGTCAAAGTTCGGGAAGTTTCATGCAGGCGA
AACTTCATGCGCTTAGATTAGAAAGCTTTCAGCTCTCATGGTGTTATTGGGTATGTGCTCACATGCCCTCATTACAATG
CTCTTGGTTCGTTATGTCGATTGCGTCTTCTCATTTCGAAATCATGATCACACGGCAGCCTTATTTCATCGATGTAGGA
AGCGCTTATAAATCGAATGCATGAGTATGACCAGATATTTTGATGTTGCTAGCAATCCACTTGAGAGCGAGCCCTAGTT
AATATTGTGAGTAACCGCGAGAGATATAACGTTATGTTTCACTGATAGAAGTAATTAAAATTACCATGAAGTCACACTA
TCTCTTCTGCAAGAGTCCTTCAGCAACTCTCCCCTTGAAACAGTTTTCACACATAAAATGAGTTCTCCGATAATTGCCG
ACGACGGAAAAAGGCTCTATGACAAGGGTGCGAAGGTTTTATATATCACTTGCTTACAAAATCTTACTACTCAGCTGGC
GTCGCCTCCCTCCATGCTTCTCCGGAAGAGAAACCGGAACGTTCATCAAAGGTAGGGCAACGCAGTTTAGCACCGGTCA
CCCATCCAGATTTCGCGCTCAGGAGACAACACTGCAGCTCATCATCGCAGTTTTAGTGAGTGCCTTTGTTGAGGAACAA
AGACGGGACGCGTACTATAGAAATGATCCTAGTAAGTACGGTCTTAGAGCGTCCGGTTAACCTCGCAAAGGTGGTTCGA
AAGGCCTTTGCGTTTACTTGTGGCGCACACTAAAAGATGTTTTTTACGTAAACAGTGACAAAAAATAGATTTTCCTCGA
GATTTTATGTTACTTGACGAATCGCTTAGTTTAAGGAAAGGCACACTTTTTAATTAGCCACATTTTGGCTGAATTGACA
AAATCTTTATTTCCCGAGAGGCACAAATTTTAATTTGGAAACTTTTGTTGCTAAACAAATCTCCATTTCCAAGCTTTGT
TTGTTACTTCTGGCGGGAAATTCTTTGCAAATTGTTTGCCATGTAGGAACTAGGACAAAGTACGCGACATTTTGACACT
TTTTGTTGTATCTTAAGAGGACAAATTTTCAGCGATGGTTTACCGGAGGGTTTTTTCCTCACGAAATGACGACAGCTTT
GTAAGAGTTTATTCACCTTTTTAACTAACTTTACTGTGCGCAAAATGTTTAACGCAGCCTTGGGGGTGATTATTTTCAA
TTTGTTTTTTGGAAAGTGAAAAAAAAAATAGGCAAACAAGCCACAGCTAAAATGTGAATGTTTTGGTAATGAAAAGCGT
GTGCTTTATTGGTTTTTGCGATTTGAAAAAAAGTCAAAAGATATATATAGATAAATATAATGTCGGCCAATGAGTAAGA
AATTTTTTTGGAAATTTTACTGTTTATAGAAAACTGAAGAAAACTCAAAACCGCAAATTTTCTTTTCACAAAAATACTC
CAGAAAAAAATACTTTAAATACCTTTGATGTATTAATTACTGCTGCCATATTGGGCTTAAATTTCGACCCGTAGTTAAT
AAAAACGAAATTTTAGTGACTCAGTATAACTCGTAATCATTCTTATACACGTGAATTTTTGCTGTGTTTGTTGTTACAA
CCGTTGTTTTTCGTTTTTGTTTCCCTCCAACAATTACTATTATGACTGCGAATTAATGACTGCTGCTTGTATTAATTTG
TTTACAACCACAGCCTGCTCAACCATAGCTACCACATAAGCGCGCGACTATATAAACAGAGAATGTGGCTATTGGTTAA
TGTTGTTTCTAAGTGAACGAAAACATTTACAGTGACGAACCCTACATAGTTGCAGACATCCCGGAAGCAATAAAACAAA
ATTTAATTAAGGTGCATCAATGGCTTATGAAATCACGTTGCATAACAAACTATGTAATTATGATAATTATTTGACGTTG
ACAGTATAATTTATGCTAATTATTTCGATCAAAAGAAAACAAAGCAACTGTATCGGGTAATAAAAAAAATTAATTTATA
ATAGTTATTTTTTACTAATTAAGAATAATTATGTGATTAGTGTAAAAATTTTTGTTTTTGTTTTAGCTTAGAAAATTGG
CAAAAAAAAATCAACCAACATTGAAGCCACATCACACGTAAGTTCTTTTTCTTTGATAAAATTTCTTATATTTAAGAAC
AACAGCTCAAAGTGATCATTTGAGACGAACATGAGAGGCTTCTTGATATCATACTTTCTTAAGTCAAGAAAATAGAAAA
ATCAATATGTATTCTATAGAAATGGTTTATAGTTCTGATAAACGATAACGAACGATATTGAATAAAAAAAACTTTTTCT
TAGATGTTCTTATTTATCTGAACTTGTTGTTTTGTGTTGTTCGAACAGTTGTAATTAATAATGATTCTACCTCCACGTA
CACTATACGTATCTTTTGTGATAATAAAAAATACATATATGAACATAAAAACCTTTTAATACTAACTTAAAACGAGTTA
AGGAGCGATGCTATTAGAATCGAGTATAGCAGGCATACACTGGCATTAAAAATATTCTTTTAACAATCACTTCTCATTT
TATTCAACATCTTCCCATAAGAGTTTTGTAATAAGTGATAAATATGTTGTGAAATGTTTAAAGAAAAAAAGGTAACTCG
TTCCGTTAAAAACTTCTTAAAAACTCTCAGGCTCTAGAAATATGTCCTTCTGTTAGCTTTTGCAAATTCATTCATTATT
TCTTTATTTATTAATTTAGTCATTCATTCATTTATTCATTCAACTCTTTTTATTCTTAGGTCAAAACAATGGTAGAAAT
GCAATCCTGTTTATATATATTAATTCTCTCTTCACTATTATCATGTATTTATGGTCAAAACAACACACAATCAGATGGT
ATTGGAAAACGATTTAGATTATGTGACGATCATTCACATTGTAACAACAATGGACTTTGTTATCAAGATTCAGTAATAG
AAACAAGTAAATTTTGCAGGTATAATACATTGTCAAATAATTCAACCTTTAAAACTTTTGGAAAACCATAGAAGGCTTT
GAAGATTCATAGGTGCAACTAAATATAGGTTTGGATCTTAAGACTTAAAAGAGAACTTTTAGGAAGGACTAAAACGTAA
AAAAATTCTCCTTGATTCAATTTGCCTTTATTTTTCTTTACTTGACAAAGCTTTTGAAAAACATCAATGGTTAACCAGG
AAGAAACAGAAATATATTTCAAGCTTTCAAAAACGTCTTCAAGTACTAAGGCTAATTTTATAACATTTTCCTTTTTTAC
GATTGCTGAAATTTGTACAATTCTACTCAGATATGTACAAAATATAATATAAAAGCAACCAACCAATAATCAACTAATG
CTTGAACAGAAAATTTTTAAATAAATAACTTTGAGTGCTGGGCTAAACCTTAGTTGCTTTTAAAAGAAACGCGTAGACA
AACATATGTCTTTCTTAATCGTACGTTCTTAATCTTTCTCGATACACTTAGCCAGTTAAATTTGTCACTATCAGAAAGT
AATTATGAAGGTGGAATTTGTAGTATGTATTTATTAAACAATTTCTTTTTATAGCTGCAATCAGGAGTATTACGGATTC
ACATGTGACAAAAACACTGGTAAGTAGAAACTAATTCTATTTATTCAACACACGAGATAAACCAACCACGAGCTAACTC
CAACACTCGCTGTTTCGACATTCCTCTAATTCCAATACTGTTAAACAATTTTCTCAGTCGCAAGTTCATTGTCATTCCA
CCTTTTATTTCTGAAGTCAAATATTTGTTTTTGGAACACGTTTACCTTTACCACAGTTGCTTTAAATAGCATGTGTGTT
CCCTTCCTCGCTGGTGTTTTAGTTAGCCTGGTTTTAAACGTACCAAGCACTTGTATTCAACACTCTCGCTGTATGCAAG
TTCTTCTACTGACTACCTTGAAATTTAATAGTGAATTTTCCCAAACTTTTCTTTGAAGTAAAATTGAACTTTTCTCACA
CGTATAAAGGTGTTAAAAACATTATATAACAGGTTATACCCGCTAACAACTTTGACCGCATTAACGTGTGATTAAAAAA
GCGGCCAGGCTAATTAGAACACATTGTCAATATATTTTACGCATGGACTTGATTAGTTCACGCTAAAGTTCACACTTTT
ATAAGTCAGTTGAGTTTATTCGAAGTCAGTTGTCCTTCAGAACATAACTCGTCCACATATATTCTTTAAAGTCTTTTAT
TTATTTAGCAATGGACGATAAAATAATATATGGGTTAGCAAGTTTATGTGTACTGCTGGTTATCGCCTTGCTTATAACA
ATCTACTTGTTGTGCAGAAGAACAAGGTGTGTGTTTGTGTTTTATTTTTTATATAATTTTCAATACACTTATATTTTTA
TAAGCAAACAGGTTGTAAGTAATTGTACCACAACGTACAGCACTAAGATTGCTAAGCAATTTTCAGATTTTATGCAACA
ATTAATGCTGCCTTGAGCCAAGATTTTAAAAATAGTTTATACCAAAATTAAAGCCTTAAATGTTCCGTTTTCCATAGAT
ATTCTTTTCAAGGAACACTTCTTTTCCTTTTCCTGCCTTTAAATCGAATAATTATTTCTTGTGTAGGCATTTTAAATTT
AATCTAAAATAAATAAAACGCTTGCGAGTGAAATCGGGTCACATTTCCAATCAGCTTTGTTAGTTTCTAAGGGTAACAA
TCGCATTTATTTTTTTCCGGCGGCAGCAATTCGCGACTGTTTTCAAAATACAGGAAGGATATCGGTGCGATTTCTGACA
ATTGGTAGTTAAAAGCAGTCTAATAAAAAAAAATTTCTCCAATTTTTAAAAAATTTCGATAGAACCTACGAGATGGTAG
TTTTAAAAAAAAGATTTACTAAAGGACTTATTTCCATAATCTGAAACAATATATGACGTAACGAACTCAGTATAGCAGT
ACGCCTCAGCCTTAGTTTCCTCACTCACATCGTTAAACTTTTTATAACCTAATTACTGAAATGCCGGCATCCGACGTAA
ATTATTTATGTCATGAGTATTATTTTGTTCACTATCAATGTAAGTCAGCATCCGATGACAGGAAACGGACCAATATTAT
TCAAGAGTTTTTTTGTCACCCAAAGTAAGATGAGCTTGCAACAACGTGGTCAGATAATAAGTTTTGTATCTTATATGCA
CGCATTCTCTAAGCTCATTAAAACAAAAACCATTTTTCCGCCTTTACTAACACCAAAAATGTCAACACAAAATGTGACA
TAATCTATACAATATATATTACATAAGCCCCCCAAATCCATACTATCCATTTACAAAGGTTTTTTGTTTTCGAGTTAAT
TATAAAAGCTGATAACTTTAATGAGATCAAACTGTTCAAATATTATGTAACAAATATGTGACATTCCACACGATGAGTA
AAATCTAAAATCCAGCAAGGTTATTTCGCAGATGTTGAAAACACGGACATTTTGAGAGCACGTGTTGAAACCAGTTAAG
TTTATATAACTTGTTAAGTTATATAAATCGCTAATTTGAAAATGACGCAATTAAGTTCGACGGAAGTGTCATATACTAT
CATTTAAGAATAATTTAAAAAGAAACAAAGCTTTGAATTACTGCGAATTAAAAACAAAATGAAAATAATAGCAAGGACC
AAATTTCACTAACTTTCACTAAAAAAGCACATGGAATTTTGCAATATAGAATTAGGGTCGAAAGAAATTGAAGAATAAA
TAAAAATTCTTTAAAATACATTAACATAAAAGAAAAATTTCAGGCTAAACATAAATAAGAAAAAGACGACGAAAAAGAC
CCAGGCTAAAGCCAAATTTTGGTTCTTAAAAACGTTTGTAGCACGTACTTTGACTTGTTAGGCTCCTTGCATAAAATCA
GTTATCATAAATTTGTGGCGCAGGTAAATAAGCTAGCAAAATAATAAAAACAAGAATTCTATTCCTTTTTTATAGAAAA
GAAATTGACGATGCATCCATACAAAAAGAAAATTTTAATGGCATGCTTACTACGAAGCCTGCCAGTCCAATGTACTCTC
ACCATACATTCCTGGAACTAGACAGAAAAACTTCCGTCGCAAGCTCGAACGGTAATTTGCCGAATGAAAATGTACAGAA
CGGTCATGCGTTTGACATCAAAGATGGCGGACTCTCTGAAAATACTTCCAACACCTTTCAAGCACCAGATCTGAACGAC
GACAAAGATTCTATAAAAAAGGAAGAAGATGAAGAAAAGATAGAAGAAAAAGATGTTATTGTAAACATTGAAGTTGAAG
AAAAAGATGTTAAGACGACACCACCACCTAAGAATTTACATGTTGACTCCACCATTAAAGTAACACCTAATGAGAAGCC
ACGACGAAATGATTACGAGCAAGACAGTGTATCAGCTTACTCTATGAGTGAAAGTGGTCATAACTTGATACCACCAAAA
TATCCTAGAAGACCGACAAGTCAGGATGGGTCAGACAGCGAGCAAAACATGGATGCCATATATCAAGAATACTACGCTG
CACGGGCTGCTTATACCGCCCCAAGAACTCAGTTGCGGTACGAACCAGAATTAGTTGTTCGCGACAGAAGAATACCAAG
ATCTCCTGACGCTTACGAACGATCTTTGTCTCCGATTTACAACAGAGGTCCAGCATCGCCAAACGACAGAAGAATATCT
GTGTCACCAAGTGAGAGGAGCATGCCTATTTCACCTACCAGACAAGCTAGACACCGACCAATGTCACCAGGTTACGATG
TGCAACTCCATCCTGTACATGCAGCACGTGGGTATGCCACCAATCCTCGTAATCAAAATCGACACCATATGGTACACCA
CCAGCGCAGAGACGTCCGAGGTAGAAAGATGAGCGATTATACCGACGCCAACGGCAGAGCAAGAAGTATGGGTGATTTA
AGTTACTTAGGTATGGAGCCCGATTACAGACGCCGAGCCAGAAGTGTCGACGACCTAGACAACATAAGCTACGCATCTA
GCGTGGAAAACATCCACACTGGACGAGTAACGCGAGTGTCACCAAAAGCCGCCATGCAAGGTAGAAGCCCAAGAGGACG
TGGAATATGGGCGCGAAGTGGCGAGTATTAAAACTAAAATCGATTAGGTGACGTGTAAATTTTTTAAAAATTTAGTTAA
TTTATGAAATTACATATAAATATTAGAAGTTTTGTAAAGCGAACAGTAAGAAGAAGTAGAAATTCAGAAACTTGATTCT
ATATTGATATTAACCAAATTATTTGCCAGCTCGTGAAAAAAACACAAAAATCAATAAAAATATATATCGCAATTGCTTC
CTTCGGCAAACAATACGTTTTCGTGCATTCTTAAAGACGCATTGATGAAAGCAACACAACTATATTACATAAGGGGCTC
TTTATAATGCTAGTAAAAAAGAAAAGTTTTTTCATTAACTATAAATATATGAAATATATTATTGTTATAAATATTGTTT
TATTTAGTGGAAACATTTTAATTTAGACGTTGTTTTAACTTTTATTTTTTGTTGACAAACAGTATTTATGTATTATAAA
AGGAAAAAAAAGCATTAAAATATTGTCTCATATCTCATTGTTTGATTACAAGCGAAACTTCACCTTCCTTTGTAATGGC
GGTAAAGGGAATTTACACCTAAAGGTGCTTTTTTAATTATTAATTATTTAAGGAAAAAAGGAAAAAAAAAAGAATTTTT
ATCATGAAAAAACTGGACTGCGACCTAATTAAGTTTAAAACATCACTTCCTGCTGACTTTATTGACCTTCCTGAACAAG
TTTTCATTAGAGTGACGCAGCTTTTTTATTCAATTTTTTATCAAACTTTAGAAGTCGAACCATTAACTTTTCTGAATTT
GAATAAAACAAGTTTGTGCAAATGTTAAAACGTAGAGCAAACAGACCAAAACAAATCAAAACAACCTAAAAAAGAATAA
AAGCTATAATGTGGTCAGTGATTTAGATCCAGAGAATATTATACAATCATTTCGGTTTACAGGATTTCCTCTTCTAAAC
AAGCTAGTGTTGTTTAATTCTTAAAGGTTAAAAAAGCGCAGTGTTTTCTATTCAAAATAAAAACAAAAATAAAAATATG
TGAACTATCAATAAAAATTTTAACTAAAAATGTTACTATTAGAAAATAAATTTTAAAATCAATACAATTTTGTAGGTAC
ATTGCTAACCTTCTGCTTCTCCTCTGATTGGTGCTTTTATGAGGGAGGGTGGGTTTTCTAAGGGCCATCATTTAATGCA
GCGCATGCTTATGAGATAAAATACAGTTTATATGAAGTTTCTTTCTAATTAACTTCTGTAGAATTTACAATTTTGAAAA
ACAGATAAATATATAAAAGTTACACTTGGCAAACATTTTACGTGTTACCTGAATCTGTGTGGCTTTTAAATGTTGTTGC
ATTTTCTGCAACAGATTTATTTCTGGGCTGCTATGGTCAATCGATGAGAATTTGGATATATAAAGTTTTTTGCATAGAT
TGCATCTAGAACTTCATTCAGCTTGTATATCCAAGTCGTTTATGTGAAAAGTGTGATCCATCGACAAGCAAATTTTCCG
CTTCTAAATTAAATGTATTTGAGTTTATCTATGTACTATCTTTTTAGCAAAAAAATTTCCTCAAAAAATTATTCTTTCC
TTGAATATTCAATTTTATCAAACAATTATTGTACATTTTAATATGATGCCTTTTAAACGAAATATCAACCTATTAACAA
CCATAAAATTTTTGTGCCAAAAAGGTCAACGAATAAAAAATCATGTGAAAATAGATGTTAACAATTTTAATCGTTTTTT
TTCTCTACAATTGCGCAATTGCGATATTAAAAGTCATTATACAAAAAAATAAATTTCTTATATCCATGATGTTGCACTG
GAAAGCGATTTTAATTTTATTCTTTCTGCAGTGCTTTATTTCCATGCAAAGCTAATCTTTTAGATATACGATCAAACCA
TTAAGGTTTTTATATGCCATACAATCAACACAATCCTGAATACATGACCATTTGTTTTTTTACTTGTGACTTTAAAGCT
ACACAATTTATGAACATATTTTAAGTTCCCTGTTATTGCAAAAGAATGTGTAGAACTGTCATATGACAAAGTAAAATAT
GGCATGTAAGTTATGCATTTTTTTGCTAGTGATATTGTATATTATACTGCACCTGCTCTGAATTTGATATCTTATGCTC
ATTTATTTTAACTATTTCTACTATTTCAACTATTATTCACTTTTTCCTCAAATAATTATTTTTTACTGACAGTAAAATA
ATAACCTTACTCATTCGCACATCTACTTTTGCGCACACCAAGTTCACATTTAATTGTTTAATTTTTATTTCAAAAAAGA
TACTTTATGAGCACAACAATGTATTGTACATCTTTCAAAAATTAAAAGCTTGCAAAATATTATCCTTATCTTTAACCAA
GAAATAGCTTTTTATGGTTAATAGGTTCTTAAAAGCTTCAACAATGTTAGATTTATGCCAACAGTACTAATGCTATTTT
ATTTTTAACTGTGTTTGATATTACGGTACTTTATATCACATTTCAGTCACACACTAATCTTCATGCACTTTCTGTTGAA
TGAGCAAAATATTAGCATTTTTGCACAACTAATTGTACATGTAATGGTTCTATGCAATAATTAGACATGCACAAGTAAA
TTAAGGTATTTGTGCAAATATTACCATATAGGTTATTTATTTTTTTAATATTTTTATGGCATCTTAACATAGTCATTAA
AAAAACAAATGCTTTTTGTTATATGTAAATTTTTAAGACATAAATAAATAAAATTATATACTCTTAAAAAGCGTATTAC
CTGTTACTTGTATCTGTTAGGGTTTCACATGTTTCCACATTCACTACAACAAATCCTTTTCTGGCTGTTGATGGTCAAT
CAATGAAAAATCAGGATATATAAATTCTCTATTTGCATAGATTGAATCTAAAACTTCTTTCAGCTTATAAAACACATAT
GAATGTCCTTTCTGTGAAAAGTGTAATCCATCAACAAAAAAACTTCTCCATTCCTAAATTAAAATTTAATTAGATTCAT
CAGATTGGATTCCCAGGAAGATTTTATGTCATTATTTTTTATTTATAATATTACGTTTTCCTCAAATAATTATTTTACA
TTTTAATATAATTAACCTTTTGTGTCATTTCTATAAACAAACAAACTTTTAACCCATCAAACTTGGTTTACAATTGGCA
CTAAACATAAATTACTATTCGAATAGCATATCAAATTTCTAACAATAATTAATTCATTAACTCATTAAAGTAATACCAA
CGTAAACTTTGGGCAAATAGATAAATTATGTACTTTAAAGGAACTGCGGAACTAAAGTTTGCAGGAATTTAATTTAATG
GACGAGTAGGTGCATTTTTTTTTTCGATGGGAATTAAAGTTCACAGATAACCAAATGGAGAAAATTTTATAGGAATTTT
TTAGCAAATTTAATATAAATTAGTGAAATTCACAAAAAATATATTTAAAATATATCTAAGACTGAGCAAATAAAAAAAA
ATTTTTTTTGTAAATCAAATGTAAAATACAAACATTTTGGAGGTATGATATTGTATAATATAAAATTAAATATTGCAGA
CAGCTTTTGTAAACAGTGGAATTTAGTTAATTTTAATAGTTTTTGTTCATAGTCATGTTAACTAAAGCATTTGATCACA
TAATTCAGAAATATTACTTACCTATTCTTTAAAACAGTTAGAAAAACAGCTCAAGTAAGCTCCTTGTCATTGCTACTTT
CAATCCCAGCAATTTTGTGTGTGTGTAATGATTTCACAACCCACAAGGTCAAGGTGCAAAAAATCATACACTTTACAAT
CCCATATACGTGTGAACAACATGTTTGGATTTTTTTTGTAGTAAAATAAGCAGTACAATTGGAGGTTTGCGCTGCCAAC
AAATACAATACAATCTCATAGAAAAATGCTATTTTTTCTAATGCTAAGAAGGTAATAAATAAATAAAAAAAGGACTCTT
GAAACATTGTTGCTGGCTTGACTCACTTTATGTGCAATATTTTTGTATGCTTTTATGCAAATGTCAAAAAAAATTACAA
AAAAAATTATTAAAAAGAGATAGTTTAAAAATAAAGTGCTTATTAAATTATGCATATCAAATATACTTGGGGGACTGTC
GTTTTAAGCTATTTTAAAATAATACGTTCAATATGATATTTGAGTTAATTTAAGATTTGTTCGTGTTCTCATAAAATTT
TGACCACTATTAGCTGAACTATATGTAAGTCATAAAAAAACAAAAAAAAAACACAGCCAATTTCGTAGTGCCTTTAAAT
TCTGTATTTAGCATTAAATGAGTGGCACCAGACATTGACATCTTCAGTTTAGGATAATAATATAGAGACAAAGCTTTTT
TAGTCATTTTTTAAATACGGAAAAATGTGCCAAACTATTAAAGCTATATATTGCTGGTAGGCTGCAAAGTTGCTACTTT
GCATACATATAGGCCAGGTAGACAAGAAAGAGCATTTAAATTTTGCTAGTCACATACTCTAGCGCACCCCCACAACAAA
AATACACATAGAAACCATGAAGACACCAAAATTTGTCCTATGTCAACATTTAAAGTAAGATTGTGAAACTTTGCAACAG
TTTTGTCCTTAACTGAAATTTCAATAGTTGAGATTATTACAACATTCACCTGATTTGTTAACATGTCATTAAATAAATC
CACATAGGTAAGGTTGTGCATGTCAGCTACTCTTTTGCATACATCCACGTATTTTGGGAGATTGGAATTAAAATTTGCA
CATGATTTATCTACAATATAAAATAAAAACATTATCATCATCATCATCATCATCATTCATCATTCTTGGCTTAACGTCC
GTTTTCCATGCTAGCATGGGTTGGACAGGGTATATTAATGACCCTCTTCCAATCTGATCTAGACTGTGTTAGATCTAAA
CTTAACTTCCTCTGTATCAAGTCTATCCTTATAACCTCCTGCAATATTATTATATTACCAATTAAAAAAGAAAAAGCTT
TACATATTCACACATTTCAGCCCTCTAAATTAGTCGTTTGAGTCAGCACTTTGCCAAGGCAAGAAAATGAAGTGTTAAC
AGTTTTAAATATCATCGGCAAAACTTGGGAATATCTATATTATAATACCTGTATACATCTGTCTGTCACGCAAAATGGT
AGCTTAGCTGCACAATAGCTAGAAGCACGCAATGGGGTATAAAAAGGACGGACGAATCCGTGGATTTTCCACGGGCTAA
CGACTAGTTTTCATGTAATAAAGCGAATTAAATAGATTGTTACAAAAACTTTTAACATTATCTAAAAAAAGAACAAAAT
CTTTTTTCTTTATTAAAAAGTGATTGCGTTTATCATTCAAGGTTCCTGGTGTTGTGAGCATGTCAAATAAAATTTAAAA
CTTTTATTACAAAATTTTAGGAAAAGTGGTTCTGGTCAACATTATATAAAATTTTTAACTCACTTTTTTTATTCCATAG
CCATTTCCCCCATGCAACATCGTCAACAGGTGGTGGACTCATCAAAACAATGTTTTTTACATTATTCTCCTTCAGAGCC
TTTACAATATTCTGTATATTTTGCTTAAACTTTTTAATAGGAACATGACGATTGTCAAGTTTTTCATCAACAGAGTCAT
TTGATCCAAGAAGTATCACGGCTGTCTCAATAGTTCCTTTTGGCTGATTATCATTCTGAAGGAGTTCAGGAATCATTAA
ATTTAAATGATCAGATGTATAACCACTAAAACCACGTGCTACAACATCACAAATTCTAATAAAAAGAAATCAAAAGATA
TTTAAGCAGATATTGCATGTCTTTTAAAAAGATTAAATCTACTTGGGTCGAGAACCTTAAGTATTGCATATTGCATCCA
CTAGTGCACACTTGTATAAGATATGAAGACAAATAGAAAGAAGTATAGAACATAAGTCCCATTTGGCCAATAGAACTAC
TGAAACATCTAATTTATTTTCTAAGCTGCTATACAATTTTAATTTTATAAAATACCAATTTACTAGAAATTCATTATTA
ATTCAAAATGTAAAAAACTTTTGGAACTTAAAAAAAGATTTGTCTTCTCCTAATTGATTGGTTATTTTTTTTAACACTT
TTTATAACAAAATTAGCGAAAAAGTCATGTATTACATTAATGACAAAAATTATTCAGAGCTTTAATCACACTTTCTTTT
TTGTGTTTCCTAGCATAAGTTGGTGGTTTGTGATATTATCTTGAAGAGTGTTGAAAAAGCCAAGGGAAAGTACAGGCCC
CGTAGTCTGGAAGCTAAAGGAAGAGATTGTAGCAAGACAATTTAGTGCAAAAGTTCAGCAGTTAACCCACAATGGTCAG
TGTGATAGTGACAATGTTGAAAGTACTTGGACTACTTTGAAGAATTGTCAGCTAGAAGCTTCTAATGATATCTGTGGGT
GGATGAAAGAACCAGCTAGACATAGACAGACCTGGTGGTGGAATAATGAGGTTGACCAGTGTATAAAAGAAAAGAGGAA
ATTTTGGAAAGAGTGGAAGTCAGTTTAATTGGCTGTATTTTTGCATCCAATTTGTATAAGGGTAACAGAGGTTTTTTTA
TTTTTTTAGTGTTTTTACTGTCTATTTTTACTCTAATGTTAAATCGGAGCAATTAAAAATTTCAATGGTTATGATGTCA
TAGTTGCTTTAGGTTTCCCATAATATACTCATGGTATGTAAACAAAATTAAGACCAGCATGTTAGCAGGTGAATGGAAA
CTTTGATTTGTTGACCCTGAGCATGTTTATACATAATAAATTGTTAATATAACAATAGAAAGACAAAAAGACAAAGCAT
ATTCAGTTTCCATATGATTTGCATGAGAAATGCTAAATGATTTTTCGTTGAAACTTCACGTAACTCCAGATATAGCTTT
CTAAATATTTATTTTTCTTGTCACTCGACTGCCATCTTGGTTATCTTCGACCTTCTTTGTCATTAAATATTTTTCATTC
TAGCTCCAGTCTTTTTAGTGGCATGTGACCTTGTTATGTATTATTTCAGTAGCGCTTTTTTAATTATTACTGACTGTAA
AGCCAGAACATATATCTTCGTGCGGCAAAGTGAAACGAAAGCTCTCAACGAGGTAAAAAAATATTTACTTAGAAGCTAA
GCGTCGTGCTCGTACAGCAGTGTATAAGGCAAAATCAGAAGCAGAGAGAAACAGATTTGCAGATGTGTTAAGAAGGGAA
GACCAATGCAATGAGGTATTCAAGATAGAAAACCAAATGAAGAAGACTAATCAAGATGTTGTAGGTGAGAAGTGTATAT
GTAATGATGAAGGTATTTTGGCTAGCACAGAGGAGGAGAAAAGGGTAGCTTGGAAGAATTATTATCAGAGGTTGCTTAA
CACTGAGTTTGATTGGGATGAGAATAATTTGTCTGATGATGATGTTGCAAAAGGGCCAGCTATGCAGATAAAGACAGAA
TGGGTAGTGGAGGCTATTAGGAAATTGAAGATTGACAAGGCTGTGGGAGTATCAGGTATTGTTGCAGAGATAGTAAAAG
CATCTGGATTTAGCTTATTACAAGTCTTGCTAATCAGATTGCAAAGGATGGTGCTATTCTGAGTGGGTGGCAGTCGAGA
GTAATAGTGAATTGTTTCAAGGGCAAGGGTGATGCATTAGAAAGAGGTAACTATAGAGGTTTAAAGTTGCTTGATCAAG
TAATGAAAGTTATTGAAAGAGTGATTGATAAGTTACTTAGAGAAAGAATTGATATAGATAAAATGCAATTTAGTTTTGT
TCTAGGGTGTGGCACTACAGATGCAATACTTTTAATCACACAGCTTCAGGAAATGTATTTAAGAAAGAGAAAGAATCTC
TATTTTGCCTTTGTGGATTTAGAGAAAGCTTTTGATAGAGTGCCACGTAAAGTTATTTGGTGGGCTCTGAGAAAATTAG
GTGTGGATGAGTGGCTAGTTACGATGGTACAGTCTATGTACAGCAATCCTAGAAGACATTTTAGGATAATGATTCACTT
AGTGCTGAACTTAGTGTAAATGTTGGTGTACATCAGGGTTCTGTACTTAGTTCTTTGAGTGGAACAGCATGCAAGCATG
GAAAACAAACGTTAAGCTGAGAATGACGATGATGATGACGATGATGATGACGATGATGATGACGATGACGATGACGATG
ACGATGACGATGACGATGACGATGACGATGACGATGACGATGACGATGATGATGATGATGATAAGTGTTAAATGCACTT
TCCTCAAAAAAATACTTTGTGTAAACTTCGAAAAATGTTGGGCTGTTAAATGTTACTCACCTAATATATTCATTAGCCA
GCATCCCCAGGAAACCTCCACATGAATATCCTTGCTAAAAGTAATTATTTGTCAAAAAATTATCAAAAAGCTGTTATTT
CTAACTATTCTTGATCCATACTCTCACATAATGCCCATACACATATAAATTAAAGTGTCTTCAGTTTAATTGGCTGTAT
TTTTGCATCCAATTTGTATAAGGTTAACAGAGGTTTTTTATTTTTTTAGTGTTTTTACCGTCTACTTTTACTCTAATGT
TAAATCGGAGCAATTAAAAATTTCAATGGTTATGATGTCATAGTTGCTTTAGGTTTCCCATAATATACTCATGGTATGT
AAACAAAATTAAGACCAGCATGCTAGCAGGTGAATGGAAACTTTGATTTGTTGACCCTGAGGCATGTTTATACATAATA
AATTGTTAATATAACAATAGAAAGACAAAAAGACAAAGCATATTCAGTTTCCATATGATTTGCATGAGAAATGCTAAAT
GATTTTTCGTTGAAACTTCACGTAACTCCAGATATAGCTTTTTAAATATTTATTTTTCTTGTCACTCGACTGCCATCTT
GGTTATCTTCGACCTTCTTTGTCATTAAATATTTTTCATTCTAGCTCCAGTCTTTTTAGTGGCATGTATTATTTATGTA
TTATTTCAGTAGCGCTTTTTTAATTATTACTGATTGTAAAGCCAGAACATATATCTTCGTGCGGGAAAGTGAAACGAAA
GCTCTCAACGAACAATTATTTTTTAAAAAAAAATTAAAATAATTCTGCATAAAGTTCTTTACCAACTATTATTTTTTAA
GAAAAAGAAATTTCTGCATAGAGCATGAGCAATCAAACGAAAAATAAAATGTGCATGATTTTTATTTCAACCGACTTTT
TATTTGAGACACAAGTTGTGCATGATTTTTATTTCAAAGGTTGTGCATGATTTTTATTTCAAAGGACTTCAGACGCAGG
TTGTAAAACTTACTGATTATTCAACATGTCACACATTTGTGTATGGTTTTATTTCAAAAGGATATATTTTGGAAGGCAA
ATAAAATATCAAGGTGTGACTATAAGCCCATAAAAATTCATGGAAAAAGTTGAAGAGGGAAGGGAAAGGGGGCTGCATC
ACTCTTCCCCCTCCAGCACGAATAGGATTGAGGGCGGTTACAACCTCTGTAATTTGAGACAGCACTCAGCATTTGCCAA
GGTAATTACTAAAATAATTTCAAAACATGTACCTTCGCGTTAGCAATTATTTGAGGTGGTAAAATCGCACATGAAAGTC
GCTAGGCCTTGTTGATCAGACATGTAAAAAATAGCCCAACGAAAAAAAGTATTTGTTCTTCCAGAGCATAGTTTAGTTG
CCTCTTACAGCAACCTTGTCCCAAAGGATTGTTAAGAACAAGGTTGGAAATACTCCCTTGAGCATCATACCCGCCTAGG
TTGACAGGTTATAGTTCAGCAAATTTTACAACCTGTTTGTTGAAATAAATTCTTTTAAATTTGAAATAAAAGAAATCAT
GCACACGCCTGCTTTTAATATTATTTTTTTGTTTTATTGCTTAGAAAGCTAGTACATCATGTTGAAATATTTTTTTACA
AAAACAAATCATTCGTACAGAGATCGATTGGAAAGTATGAATTTATGTAAAGTATGAAAGTATGAAAAAAATTTTTAAC
TTTTTTGCGACAGTATATTATTTGTTTTTGGCTATGAAAGTCATTAATAATAGCAAGTCATTAATTTGTGAGCTCTACT
GAAATACTACGTAATAAGGTCACGTGCCACCAGAAAGGACTAGAGCTAGCCTGAAATTTTTACCGAACAAGAAGATCGA
AGCAGCCATCAAGGCGGCAAGAAAAACAAATATTTAAAAAACGATATCTGGGGTTACATGAACTTTTAATAAAAAGTAA
ATATGTCATTGGGAATTTCTTATGAAAATCTTTCAGGAAGTCCAACTTGTAAAAGTACCTTAGGATCCCTTTAAAACGA
CACTACCGATACACATATATTATGTCGATAAATGAACTTTGTGTTAAAAATGGAAATTTTTAAATGCTTGTATTTTGCT
CAATCTAAATTATTTTTTTGTTTAAAATTTTTAAAATTTTTAAAATTTAATGCACAAAATTCCCTATCCCAACTGGTGT
AACTAAAGGTGATGATTTTTTTGGAGTTTTGAGTTACTATAAATTTGCAAGACTTTCTGCCATTATTCTTTCTCAGTAT
GAATAATCTTGCCACAACATGGGTCTCAGTTTTGCCAAAAATGTAAGAACATGCTATGGCAAATCAAAGATGGTATTCT
TATAAAAATATCAAAACTACAACAAGGGTGCTCTTTAAAGGGAGCAGTGGTTTGGAAAGAAACAAGTATTCATATAATC
TGGGAAAGTATACAGGATAAAATGAAACAGTTGTCATGCAAGCCTGTCTAATGAATAAATGATACTGACAGTAGTTCTG
GACAAGTTTTATTGAGATTGTTAGTGAATGAAATTAGTTTTTATAGATGTTATAGTTAGTTTGATGTTTATATATTTAT
CCCATGGTAAAAATACTGAAAATAAATGAAAAAATATAATTACATACAAGAGAAAAACAGAAAGATAATTTAAACCACC
TGTGTTTGAAGTTGTGAAGGTAGTCCTTAAAAATTTCCGAAGTATATATATATATCAATGTTTTTTAAAAAAGTCAACA
AAACTAAAAAAAACACATTTGATTCAAAAATAGACATACTAAATTCCCTTAAAATGTGTTTTTGTATACGTAAATTTTA
ATGTAAATACAGCTGACAGCCCCCAAAAAGATGTTACATTAGATTATATGATTTTGGCTTTAACGATTGCGTGGCAGGC
AAAAAGATGCGGGTGCTAGGTAAAGTGAGATCCTTTTTATTCCGTTTCTTCGCAACGAAAGTATTATTACCACTTTATA
GGAATATATGCCAATCAGAAGTTATCTGTCTACACTCAATAATAGTTTAAAGCTTCAAAAATGTTTCCATAGAAAGAAA
TGGCCTGGAAAAGACCTTTCTTCAGCAAGCTTCTTCATCTTTCTGCATGCCATGCAGCTGTTAGAGTCAGAAGGGCTTA
CCGCGGAAAATATAAACATTAAAAAAGTTCAATATTTACGTAATTTACAGGTGCACTATGACAATACAGAATAGCAATA
TTCATGTAAGATTATGGAGTCTGACACACTGTGCCCTGTCTCATGAACAAGAATCAAGTTAATAGAGAGCCTTAAGCTA
ACCAAAATAATAAAGCTAAAAAAAATTTTCTTGAAATTTCTAGAACAATCTTGGGAAATAATTCAATACACCTTTACAA
TAATTTGGGAAAACTAACACTCCATTGCAGAATATTTTGCAATCGGGAAGGAGGTAAACATCAAACTTTTATAAGAGTT
TATTAAGGAGAAAACAAGTTTTTTCGTGATAACTTTTCTTGCCGCATTTTGTTTTTAATGAAAAGTACACATAAGTTGT
ATCTTATTATTATTAATGTTTCCTGAAAATCTGAAAGAAATTGATTCAACGGAAGTATATATTGTAAAACGATGGAGAG
CCGTAGGAACGCATGTACAATTGAATTAATGTATATAACGGTGTATTTGCTTCCTATTATGCTCACCTTGTGCAAGAAA
AGTATTAAGATAGATATGCATATTTAACATAGACAAAGCAGAAAAGCATAACTGAAGAGATTTTAACAATAAAGGTCCT
CAAAAATAATAAGTAAGTAGTAAGTACGTGGTAAGAGTTTATATTTCTCGTTGTTGATCAGTTAAGTTAATACACTAGC
TAAGTTAAAAATAAAGTTAAAAATATAAGTACATGAGCATCTTCAAAAAAAAAAAAAAGATAAAAACCGACAAAAATAA
TACAACCTGTGTGTTGGAATCGCCAATAAAGTAAAGCTTAGGATACATCCATTTGCCTTGTCCCTCTGTTCCTTGCTTT
TCAGCTGCCATTTTGTTTTTTCCACATGTTCTGAGAAATATATCGAACCTATTTGGGATTGTTTCGCACAAGGTTGATT
GGATGTACGAGGTTGGTCATTTTTTGCTGTTGTACGAAGACAGGCAACATTGTACGAAGTTGCCCTTAATGCTATAAAT
GAAGTATAAAAGTGAACATTTTTTGCACACTGTAAAATTAAATCAAAAGTCCTTAAATAGTTAAGAAATAGTAATTATC
TGATCAACCCCTCAAAGCCTTTTTTTGGACAATCTCCAGCATACGCGCCAGCAAGAAAAAAAATCTTAGGGGTTCCTAA
ATATTCCCGATGTACAAAAGTTAGTCAGTATTGTACTAAGATGGGTCAATCTCTAAAGTCCAACATTGCAAAGTAAAAG
AAATCGCACGGAACATGATTTCCAGGTCCATGAAAATATGCTGAGCAGCTCAACATTTGACAGAAAAAGATTACTCCAT
CACACGTCTTTCTTTTATGCGAAATATGCCCACAAATGTTCCTTTAGTTGCAGTTATTTTTCTAAATGGTTTTCCACTT
TAAAAATGGAGGGTAAAACAGTTCAAGACGATAATAAAAACTCTGCATCACAGAGAACTGATGCTGGAATAATTATTAT
TGGTGACGAAATTTTAAAAGGCCATACTAAAGACACAAATGCTTCTTTCCTTCTCAGTAAGTTATGGACAAATGGAGTT
TATGTTGAAAAAGTATCCTTTCTTCCTGACAATATTGATCAGATAGCAAAGAAAGTAAGAAAGTTTTCTTCCAGATATT
CCTTTGTCATAACTGCAGGCGGTGTTGGACCAACACATGATGATGTCACATACAAAGGTATTTCAAAGGCCTTTGATGA
ACCATTAATAGTTAATAAACAGATAAAGAACATGTTGGAAATTTTTTCTGGGACTAATGAATTATCACAAAGCTTTTTA
AAAATGGCTACTGTTCCCGAAACTTCAAAAGTGATATTTGGCATTGATCCTCTTACAAATAGGGAAGTAAACTTCCCAT
TGCTATGTGTTAGAAATGTTTACATTTTTCCAGGAGTTCCTCAATACTTACAGAAATCATTTCTTGCCAATAAACATTT
ATTCTCTGGCAAGAGCACATTTTTATTGACAAAAATTTATCTATCAGCAAATGAAGACATCATAGCATCTTGCATTGAA
AAATTGAGTGAAACATTTTCAGATGTTCATGTAGGCTCATATCCAATGTTGAATGATGTATACAAAGTCAAAGTGACTT
TAGAAGCAGAGGTGCAAGAACAATTAGATCTAGCATATGATGCTCTCATAAAAGATCTCCCAAATGATATTATTGTGTC
AATAAAAAAATGTTTACCAAACAACAGAGATGCTCATCACGAAATGTTTAATACATCAACCGTTAAAATTCGAAGAAAC
ATGTCATGCCCACAATGTAGGTGTTGTTTTCAGCAGATTACCTTATTATAATACTATTTAAGGATTTCTGGTAAATGCT
TATTCTTGTATTTGCATTAAATTTTAACCACAAATCTCCTGATGGTTTTGCTTTGCATATTGCAAAAAACAATTGTTTT
TATTAATGCATCTACAAACTCCTTTAAGAGATGCTCTTACCTTGTCTATGGTAATATCCGTACATTTTACTCATGTTTT
GACAGTCTGGTGCTGTTTTATTAACAACACTAGACTGGTCCCCAGCAAAAATATTTTGTGTCAGGATCACAAGTGCTGC
TGCAAAAATTTTGCCTGTAGTAGTGTTATGACTTACTAAGAAGGATTAGATATGCACTTGTAAAATTAATTTTATCTGC
AGATTGTCAGAAAAAAATGCTGATGCCCACCTATTACAACACGTATTAATATCCACTGCACTACACATTTAATCAAAAT
GTTCTACCAAATTTCCCTAACATGGCTTCAATTAATCCAGAGCTATGGTAATATTTACTCGCCCGTATGGAATCGCAGC
CAAGGGAAATCAAACCCCGTTTTCACACACAATGTGCAAGAATAATAACCACTAAGCTACAAGGCTATAAATAATGCAG
CTTTTAGGATTATTGCCATTTCTAAATCAGAATCTTTATCTATGTAACCATCCTCGAAGTTTCAATGTGATCTTTTTGG
CTACACACCACACAGAATAGCTTATTTGAACTCCATTATATATGCTCTCATTGGTTTAAATGGATCTCTTTTCTATCTT
TTAGAGGTCTGGCACATAACTGGCAATCTTAAAAATGTATCTTTGAAAGCTTACAAATAAGTTACTAATGTAAATAAAA
ATAGCAGAAAGTTATAAGACAAGTGCTAACCTCAAAAAAGAAGAACTTTAGAAATAATTATTTTCTGTGTTCTGAAGAA
TTTAAATTAAAGGCAAAAATTATCTTAAAAAGGCAAAAACACCTTAAAAAATTACGAAAAAACGCAGTGATAAAAAGAC
TCCATGATTAATATATCACGTATTTACAGCCTTGTTTGCCTTAAAAATTATTCCAATGTTTTTGTTGTTTTTCTTACAA
ACGTCTTGGAATTCTCTTTGTGCATAGACACTGCATTCCCCTTTAATCTTTTCTCTCCTATTCCTTTCTTTCACTTCTC
AAACTTTCGCACTTTAATTTTTTCATAGATTGTGCTGTAAGAACTAAGCCATCTGCGTATTATAAATCCCATGGACAAT
CAGTTTTGAGCTCCATTGGAAGCACTTCCAAGATTAAAACAACCCTGATGTAACGCTAAATTCTTCCTTTAAGTGAATA
GTAAGCCTGACATGACTTTTAGTATTATTGATAATAGTGCCAATGATCTTCCTGGTTTGTCAACATATTCAAAGGTAAA
CTTCTGGTCATGTTCTTTCAGGCAGCTTGTCAACCAATGAATTTACATGTTCCCACTCTCCCTGTTCCCACCTAAGAAG
AACTGGAAATTAGCTTGTGCCCACTATGGTGTAGTGATCATGGCAAAACATAAAAATTACATTCACAAGGGTTTTACTT
CTAAAGAATCATCCATCTTCACTGCTTTCTTTCCTTTGTGTTTTTCTTTCATATTTAGCACTAGTCTTGTTAATGAATA
AACAATTGAAACAAAACCGGTTTCCATAAGGTTACTGGGAATTTATTTCATTTATTATGTGTTCTATCAAAACAGTGCT
AGCAGACTTAGAGATCATGGGAACCAGGGTTAAAGAGAATTTATTGTTTTGAGGAACGAAGACAGCATGCAATGGACAG
AGCGTTCAAAATATTTTTTTCAGACTGTTTTAGGTTGTTCCTGACTTTTGTAGATTGTTCTAGCCTAGTTCAGGTTGTC
CTAGCCTGTTTCAGGCTGTTCTGGCCTAAACCACCATGTCTGTTGCTATTTGTTTAGAACAATATTTAGTTTTACTAAG
ATGAAAAATGATACAGCATATCATTTGCTTTTAACCATTTATGCTGTTTCAAACTTGTGGTCATTTACAATACTGGAAC
TTGCATATGTTCCCTACGACAAGATAGTATTTGCTAAAAGTTGCCAAGGCAAATTTTGTTGTGAGGGCTGTGAACAGGA
CCTGCTTAATGGGATTATTTTGAAATATTTAAAGGCCTAGTTCTAAATATATATCTTCATTTTCTTTAGTATCCTCACT
GTCATTAGTTGACTTGGATCATTATCTTGATGTCAACAACAACTCAAAATTGAGTATTTCTATCAAATGTGCATGGGCT
GTCTTTGTACAGACTATGCAAATGTATATATTGGATGAAGTTTGCATTGGTTTTAACGGTGGGAAAGATTGTACAGCTG
TCCTGCATCTCTTTGTGGCATTTATGAAAAAAATGTTTCCAGATAATACAAAACGACTGCTAGGTTTGTACTTAAAACA
TTCCAATCCATTTGAAGAAGCACATATATTTATCAAAGACTGTGAAGTTAATTATAACTTAGAAATGATAGTCATACCA
GGCAGTATAAAGGAAGGTTTGACCAAATTAAAAACTTCCCATCCACAAATCAAAGCTGTTATTATGGGTACCCGGCGAC
ATGACCCTTATTCGTCTTCCCTCCGGGCATTCACAGTGACTGACGAAGGATGGCCTAGCTACATGCGAGTATTGCCGAT
TTTGGACTGGAGTTACTGTGAGGTTTGGGAGCTGCTACGAACTTTCCGCCTGCCATATTGTAAGTTGTACAATGATGGC
TACACATCGTTAGGTTCAACTACAAACACAACAAAGAATCCAGCTTTGTTACTACCTGATGGAAGATATTCTCCGGCAT
ACGCTTTGAAAAATGAGTTTGCTGAAAGAACTGGAAGGGATAAAAAAGAAGGACAAAACAGTGACACAGAAGAGTAGTA
ATTTCGTTCTAGAAAATTAGGCTTTGTTATTGATACACAGATATTTTATCGCATATTTCAGTTTTTTTTAAAAAAAAAA
TAAGGGACTATTTATTATGAGTCCATTTTTAGGGCTGCTTCAATTAACTGGTGTGATTTTCACACACTGGTTTTGATTT
TCAATAAGAAACAGGAACCATTTTTTATTTTGTTTGATGTTTTAAACATTTCCAGCTATTTCCACCTATTAAGAGATAT
TATTTTTTATATTACATATTACAATTTCAGCAACAGTTTACGGAGTGATACAGTTTATTTTAAAAATAAACGCTTAATT
GACAGTGACGTCAAATGTTTTATTTACTTTCCCACACATTTCTCTTTTTCTTTAGAATGAATTTTAATTGTTTATAACA
CGTTTTTAAAGAATTTTTGATTTCAAGGGTCAATTTTTGTTGAATATAGAAAAGTGTTATAATTCTTTTTTGCAGAATC
AGTAGCTGCATTTTTAACAAACTAGTCGTTAGCCCGTGAAAAAATCCACGGGTTCACCCGTCCTTTTTATACCGCACTG
CGTGCGCCTCGCTACCTCCGCAGCTGAGCTACCATTTTGCGTGACAGACAGATGGACAGACAGACGTATACGGGCATTA
TAATATATAGATTCCCGAATTTTAAATGATAGAAAAAAATTCCACAGAGTTTAGAATTTGCAGTGTATGAATTTATAGA
AGGGAAGGTATGAATTCTAACAGAAACCACTGCAGAACTTTGTACTTTTATGTTCCGAAAAAGAAGTCATTTAGCATAC
CTTAAAATAACTTATTTTTTAGAAAATCCAATTTGGCAAATTTTGCTATAGAAAGTTTCCTTTCACATGAAATATTTTA
TCTGTGAAATCTATACCTATGTTATTGTTTTAATTTTTTAAACCGTGTTGTTAGATTACTGATTGATTACATTCTCTTT
CGTTTAATTCATGTGAAGTACGCAGTTCAAGTACGCGAAAGTTAGATTGAATTGACGGATCTGCCTTAAGGAAATTAAT
TTTCGCGTCTTTTAAAATTACTGACAATTAATGACTACAAATTCTAAACTCTGTGGAATTTCATCAAGCTGTGTTTTAC
ACAAACAACGCATTTATTTGTGGGGAATGATTTCTAACGTCATTTCTAACGTCACAAGATTTTAACTCTCGCAAAAATT
AATTCGCGTAAGGTGAGCGAAGAAAGTATTTTTGTGACATTAATAATAATATTTCCCAACTGCAGTTGGCACCACTACG
GGAAACTCATTGAAGCTCAAGTTGCAGGAATGGAAAAGAAATCTTGGGAATATTTTTTTTAGTCGTCAGGTTATGGAAC
TGTTCGCGTTTGTCTCCATTGTCTTTTGAATTTCTTATCTTTTTTTTGTTTAACGAAATTAATTCTGGTAAAAAGGTTA
GAAAACCTCTGGAATAGTAGTAATAAATCTATATTTGGCAAAAAAAATGTTAGATTTTTAAGATATAGCGAAAAACGCA
AACAAATGTAGCTAAACAAGCGATTACAATTTACTACAATCAACTTCAATCGCAAAGGACGACGTACTTAGCGCTGTGT
GGTCGTCCAACCGGCACAATGTCCACTGGAAACAGAAATGCGCGCACAACTTCACAATGGCGGCGATTAATTTATTTGT
CGAAATCATGAAATCATGTCCTTATACACTGCCGCACTGACAACGCTCCTAAAGAAACAAATTGATTGACTTTTAAAAC
GGTCAGTGGGTGCAAAAGCGCTCTTAAATATTGCGCAATAATAAACAGCCGGTCCTAGCCGGTTTTGGTCTCTCCCTGC
CCCTTATGGCCTTAGCATTAGTACAAGAATCAGAGAAGGAGAATGAGCAAAGGATTAAAGACTTAGAGAATGATGTTTA
TAACTGTAAATAAATGGAACGCTGTAAGGACTGTGAGCGTATGCTGCATGAGTATGACAGGTGTACTGTGGACGAATGC
TTGTGGTTAAAGCTAAAATATTATGCTGGTACTGCTATCAGGAATATATAACGGGGTTAGTTGCGTATGTAGGACGAGC
AGCAATCCTCGGAGTCTGTTTGAATTACAATAAAGCAGGATGCTACAATTTGAGAATGAGCTTGTCAACCCAAAACTTT
TCTACTCATTTGCTACTACCTTTACAGACATCAATGATATCAACTTGGACTATCTAACAGTGTCAGATCCCATGCCCAC
CAATGGAGGTAAGGATAACCGGTATTTTATAGGCTACCATACACGAGACCTCGTGGTAGCCCTCAGGGTAAAACAAAAA
TCTGGTCCCCATATGGAGTCACCCGGTACAACGCCAATGCTGTACCAGCGATAAATCTTGATTTGGAAGAGTACCCCGA
TTGGGTTGCGAATTATCGCCAAATCTGGTTCAGAATCGAAGAGCTGATATCTCAGCAATTGACGACAGAGCCTGTGAAA
AAGAACCGTTATGTAAACGCCAAGTTTAAGTACTACAAGGACGCGATCACAACTAAATTCTATGGTATGCCAGTACCCT
ACGATGAACCCTGCCAAGTCAGTGCCATCCTGGCACTATCATCGGTGTATATGCAGGGTAAACACTACTACCGTCAGGT
ACATATTATTGAAAGTCGATATAAGGACTTCAAAGTGTTGAGTGAGGATTAAAAAACCATGTATTTTAGAGGCCACACA
AGACCTATAAAATATTTATAATTAAGGGCTATAAACAGGTGGGGGCTCTACGTAGCGCTTGCATACTGTACAGACTGAA
GTTTTTTTTAAATCTCATCCTTTCCCTCTTGTCTTCCCTTAGCAACTAGCTGAGCATTGATGCTGTCTACAATACGGTT
AAAACGTTGCCTCATCTGTTCCTTCAATAGCATATACTTTTGCTTCTCCTGTCCGATCAGACGATACTAGTATTCGTCA
ATCACCCCATTTTCTACAGCCTTTGAAATAAGATCGATAATGGAATTCACCTTTGATTCCGCGAGTAGTCTTATACCCT
CGTGCATCGTACTCTTAAGCCCAAGCCTTTTTAAAGCGTTTCTAAGGCCGGCTTGCCCTATACCTACAGCTATTGTGAT
ACCGCCCATGGCAATACAGAGAAAAGCCCCCAAACCTGTGGCTAACGCCCCGATCCCAACGCCCAAGGTAATGATGCTA
ATACTCAGCAGCCCATGGTCGCAGAAGTGTACCCAGGTCCCATGCATTTTAAAATTCTTTGCAAGCCTGTCCCGCTCCT
TAATCTCATTTCGCAGATACTGTTACGCTTCCTCAATCTTTTTGAGTCTGTAGACCTGGCTTTCCTCCCACATGTCGGC
GCTTTGTGCAGGTGCACTTGGTAGATTCGGGTACAGCTTGGCTATGTTTCTCATCTTTATTCTATGAGAATACACATCG
TGATGCCGGTGAACGAAAACTCCAGGTAAACATGTCCCCCCAAGCATTCAATTCTTTGGTGGGAAGTAAAGCCAGAATT
TTAGACTTTTTACCGTCAAGTAGGCAGTCGCATTTATCCAATTGGGGGCAAGCGAGTGTCAATCTTTGGTAAACATCAG
TCCTATAGTATGCATCATAATCACCCTTCATATAATACTTTTTGCTGAATCGTAGGGTATGCCCAGGAGCTCTTGGAGT
TGTCGGTTCATCACAACCGAGTACCCGTCACTGAAACGTAGCCTACAGAGTCCAATTTTCAGGATAAACAGTTTAATCT
TGTCCTCTGCCTGACTGTTGACAATAGTTGCCAAATCCTCAATCCTGTAGAGACCGTTCATGATCTCAATTTGAGTAAC
CCCCTGATAAGGCTCTATTTTACGAATAGTAAACTCATTGTTACTGTACAAGTTCAGCCATACAGGCCTGATACTTATC
GATTTAAGAGCTATGCTCTAGGTAGTCTTCAAATATCGTAGGCTTGTCAATATCACTGATATACAGTTGTTTTATCCTT
TCTTTTAAGAAAGGATGGACATGTATTCGTACAACCCCAAGGCAAAGTACAAATCCAACAGGGGGGATGGCCACTTGGT
ATCACGAGCCTTGAGCATCAGGGCCCGTACGTGTCTACAGACTCACACATTGAGGTGGCATTCCCAGAGTTTACAAAAT
ATGCCATAAAGATACCAACCAATTTGCTGAATGATCCTGTCAGGGTGGGCTGGACAGGGCAAGCGCTGGACTACTGGCA
TATCCAGGTTAATTTCGATACCCATTGCGCAACGACGGCCTTGGGCATCTCTACCAAGCACATGACGGGTTCCGTACCC
CTTGTCAACTCAATCTTTAAGTTTCACGTCTATTACCACATGCGTCGTCTTCTGGCAAGAATGAAGGTACCCATGCCCT
ATGTCGATGCGTTTGCCTAGTACAAAAATCCATACTCCACATCCGGGTATGCCCAAGTGTGTCGCGAATACGGTGCTGA
TCCTAACAGCCTATACAAGTTCATGGCTGTCATGTCGTCACTCACCAACGGCCGTTGATGGTGATTGGGCGAAGTTCAT
TATCCCCACAAGTTAGCGGGTGCCAAGGCATCCTTAATCAGGTCCGGTGCCGACAACTAAACAGCGAGGCAAATTCTGT
TACAAAAATTTGAAGCCATGGTACAACGTCATGAGAATGTAGGCCATGACATTGTGAAATCCAGAAGGTGTTGCAATAT
GCCCGAACTCCGGTCAATTTTGCCGTCATGCCAAGCGTATACATGCTGCCTTCCGATATGAACCTGCGTATACGCAAAA
TTGTAGGGTAACTGTAGGGCCAATGTAAATGTGGGGCTTCATGTTGATGTGAATAACAAACCTATTCATACACAGAGGG
TCATCAAACCACCCCCAAAGCATACCGAGCATACCATCAGACATGTGGCAGCTATCAAACCTCCACTTTAGCATACTAC
AAAACATACCATACCACCTACACTTCCTGATCATACTATACAGGCGACACCATATACACCCCCAAGCATGCCATACCAC
CCACGCCTCCTGATCATATCACTACATCGCCTGAACAACCAACACAAAACCAGCACGAGGATACAAAAACAGCATTGAT
CACTACCAGGGTAGGCCTCTTTATTGCCTATATATGGCTAAAGTAGATGAAGCTTTCCCCTTTCCAACGTGTACCACGA
CAAACCCAACGGCAGCAGCGATGGCCATGTACAGGTGTTTTGCTGCGTATTCGACAACGGTTGCCGCTACTCTTAGGAA
AAAGGATACAACCGTAACAATAATCCCAGGTAATTTAAAAATTTCCTCATTTTTCAAGCTGCTTTTCTACAAACCCTTT
TTCACCACCCGCCGCGGCACTTCCTCCTGCAGAACCTGCTGTGATAGAACCTCCTGTAACGGATAGTACAATGATGGAA
ACCAGTGGACCAATAGCCGACATGATGCTGGCTATAGTTATACCCTCCTCTTTGAAAAGGATTTTAAGCTTCTCGAGCA
GGGAGGTGTCATCTGCAGCAATTTTCATTAGGGTATCCTTGATGGCATTCACTGTGGGTATATTTTAGAGGATAGTATA
CCGTGTGATTCAATCTCGAGATCTCTTTTTCCCTTAAGATCTTTAAGCTTAACATTAAGCCTTTCTATATTCCTATCAT
TATCAGGATTCCCCTGCCCCCCGGCCTTCTGCTTCTTGAGATCTTTTAACTTGGCCTCCAACCTAACAATCTCGCCGTT
GTATAACATTATATTGGCCCTATGTAGTTTCAAAGCACCCTTTATCGTTTGAAATTCGATGTCAAACCCCCCACCTCCC
CCGCCAAAGATTGTTGAAGGAGGTCTTCCGTAAGATCTATGATTTTATCCAATTCTTTAATATCGTTCAAGACTTTGTT
GCCTTTGTCGCCTTTGTCTAACTTGTCTGCCCTATCCAACGATTCCATCTGAATATACTCAATCTCCTTCGCTATATCT
TGCATGACTTTCTGGGCCCTTGCTTTACTCCTTTTGTTGGGCGTGGTGATATATTTTTTAAAGCCCATATCTCGCACGT
GATTTGCCCTCAAATTTGTTAAAATGGTCCCAGCAGTTAGTAAATCAATACCCCGTTGCTTTTAAACTAGATTTGTAAT
ATCTTCATCCTTATAAAAAAATGATTCCCTTCCAACCGAAAATCCTCATAGGGGATCACAAGCAGAGGCCCCGCCCTAC
TATCCTTACTAATTTGCCTGTACAGATTGTCGACCTTTAATACTAATAGTGCACTGGCCGGATGCATACCCATTAGCCA
TGATGTCTCTATGCTGTTGCTGTCCCGACATTGATGGAAGTTGCTGCGTCGATGGAAGTTTCTGTGTATTATCATCGGG
TTTATCATCCCTCCCGCTATCCTTATCAAGAAAATCGTGATCAAATACTGGATTAGTTGGCATCTTTAGTTAAAAACCC
CTTATATAATAAACATGAGTGCATTTGGAACTACTCTGGACCCATATGCAGAAATGATTTTGGTATTAACGGGAGGAAA
CAACGGATTCAGATAAGCCACATACCAAGCATGATCAACCGGAACGAAGACCTCTATGTGGATATTCCCAACATGTCCC
AGCATGATGTCATTTTTCCGGGGAGTCTCAAGCTCTTATTTGGCCTGACGCTGATGGGAACAAACACAAAGCGTACCCT
AGTCAGCAAAATTGGTAAAAGCTTGGTCGAGATCTACGTATTACCCTGAACGGTAACGAGGTACATAATATTAGCGACT
ACAACACCCTGGCAGTCTACAAGGACCTCTGGCTGCCTAAATTCGATCGGGACAAAAACCTCATTTTGCAAGGCATCAA
CCCAAGCGACGGAACGATCAGGGCCTTACAGGTCAATGCTAGTGACCATGTCGGGACTGATGTAGAAAAGGCCATCGCT
GTGGCATGTGAGAACACCTTCTGCATCCTATGGGAAAGATGTGTGAACTGACGAGAGAAGGTATAGCCGCCTTGCACTA
CCCTACGAAAGGATCCTCAGAAGCAAAGTGGTCACTATGAAGAAAGCGAATACCAGCCATAATCTCTAAATCGATACCC
CTGCAAAGAGCCTAAAAGGCGTCTTGCTACTTTTTATAGATCCCGGGAAAGTGACGCCCTAGGCTTGTGTCAATGAGGT
CTTTTACAACCCCAAGATTGAGAATATTAGCGTCACGGTAGAAGGGGAGCCTAATGAGTTGTACTCTCATGCAATGCTC
CCCAAAGACCACCTCGAACAAGTCGTGAACTTTTTCAGTAGCCATGACTCGAATGTGACAATTGCCAATTCTTCAATGA
ACGATACACGTTATGCATTGATTTCAGAGCCTTTCCTGACAATACCCTACATGGCTCCGGAAGACCCCTACAACGCCTA
AGTGATGGCGTTACGCTCCGCATGACTAAAAAAACCGGGGATTTCAGATGCTACGTCTAATTGCTTCAAGACGCTCAGC
TAAACATACTAGATGGGCGCTTCTACTCTGTGGAGTACTAGTAGACCACAATTTGTGTTGTCCCAGTGGCAAATACAAA
TCAATATAGAGGAGACCAGGAAATGCTCGAGATGTAAACAATAATTTCTCTCGACCATTTTAGGATGAAACGTAATGGT
CAACGAACAAAGACATGCTTCAAATGCCCGAAATCAGACAAGGAGTCACAAGAAATCAAATCAATTTACCATGCTTTCC
ATAAAAACAAGAAGCTGGCTCCCCGGGAGTACCTAGATTGCGATATTGCTACCCTGCAGGTCCATATTGAAGCCCAGTT
TTCCGAGAGTATGACCTGGGACAATTATAGAGAGTGGTATATAGATCATAAGGTACCAATTAAATATAGAGAAAATGAC
AATACTCCATCGTTTGTCGAGGTAGCGAAAATGCTGCACTACACCAACACGCAACCTATGTGGGCGAGTGAGAACATTT
TAAAAGGCAATCGTTTCGTGTAAAAATAAAATGGTGACATTGGCAATTATGGCAGGGGGCGCGTTAATCAACCCTAGCC
CTAGCAATCAGCCCTAGCATTCAGCGGTACAAACTTCTTGTTTTCTAAACTTGCTTGGGCATGGCGAGGCCGAGAGAAG
ACGTCATGATGAGGCCATAAAAAAATTGCAGGACGCTCAGGCTCAATGGGTGCGGGACAGACAGGCCAAGTTGGATTGG
TTTAACGAGCAAAGGGAACTGCAACTAAAGGCCGGTAAAAGCCTTCGTGAATTGGATGACGACATGTATAAATGCTATA
TTGCTTCAAACGAGAAGGCCCCGATATTGTCCAATTTTTACAGACCCTCCAAACCACAACAAGATGGCGAGCTCACGTT
CATTGTTAGATCCTTATCCCTGCTAGGCTTCGTAACCTGCAAGTATCTGTAAGAACATATTTGACATGTATAATAAAGA
GAAAAGCATCACACATTGTTACCGATGAGAAGGCGGAAAAATTGGGCAATATCTAGTACATGCCAAAAATCTGTGGACC
GGGCGCAAAGCTATCAAGTTGCTTGCGAAGGAGAGTGATCTCACCCACTTGCTATCTAGGCAGCTTATAGACTACCCCC
AACGAGATGCACCAATTCGATCTGTTATATATGCCCCACGATAGGGTATACGGTAACACTTATAAATACATTCTCACAG
GTATTGACGTGGCCTCCAGGTACAAGGTAGCGAGACCTCTACGTACCAAAAATGCTAGCGAGGTCGCGGACATGATTAC
AAGGCAGGACCTTTACACTACCCTAAAACCTTCCAGTGTGACAATGGTTTTGAATTAAAGTCAGATGTAACGAAGTGGC
TAGGAGGCAAGGGGGTGAAAATCAAACGGGCTACTACCAAATAGCACCACACTTTCACGGCCTTTGCAGAGTCATACAA
TAGGGTACTTGCCGAAAGACTTTTTAAGCCTCAAGATGCACAAGAGTTGGTTTGCTAGGAGACCTCAAGTATTTGGGTT
AAAAACTTGTATACCATTGTGAAAAGTCTCAACAATACAAAGACTGCTATGATCGGTTTTCATACCGATCATAGCAGTC
TTTGTATTGTTGTATTGTCAAAACGATCAAGCTCGACGAGGTACCACTCGCGAAAAGCGAAGAATACCCAGAGGAAAAA
CCCTTACCTGAGGATGGGTTGTACTTGTATTTACTACAACTGGGAGACGCGCCACGGATGCTTTCTGGAGTAGGAAGAT
GTATAGGTTGGACCGTGTAGTAGCAGGCAGTAGCGTGCTGTATTACCTAAAGGACAGTCCTGAAAGAAGCTTTGTGTTG
GAGGAATTCATGCAGGTACCGGAGGATGTTCAGGTACTGCCAGAACATGTGAAGGATTAGTAGACCCCTCAATTTTACC
TATAATTTTTACTACTTACAAGAGTAGCAGTAAAAATTAGCGTCTGCCTAATCCTCCAGTGTCGGAACGCCCAAATCGT
ACAGGTCATCCCGGGTAAGGTCGATAAGACCGAAGCGATTCCTGAAACCTTCTACATGCCCATCCTCTTCAAAACGGTT
AAATGCGTGTATGCCATTGGGGTTGTCAATGACAACAATCTCTTCCGCCCCCGAGTAGTTATCCTTGAACCATGATCTC
TTCCTGCTAATTGCGCCTCGCGTGCAATAATAGGGAAGATAATGATATCCGTCGTTATCCTGTGAGGTATGTTTATGAT
GGATCATGATGACGTTGTCTTTTCCGGAGTCCTGGGCATTGGGTATATGTTTTTCTCGAAGCCTCGCATTTTCCTGTAC
TTCGAGTTCGTACCCCAGTTCCACAAGTTGTTCATCCGTGGAACCAAGATCATTCTCGAGAATGCAGTGTCTATATTCC
TGTCCTCGAGGGGCTGGGGCTTATCCTCATTAACCACAAACTATGCCTCGTCTGCCGCCCTGAAATAGCCAATTCAAGT
AGGGGCTGTCAACGCTTATCGAGGCTCTCGTCAGATATCATGTCGTCGACTATGAAGAGACTATCCTCACCTGCCAATA
AGGATGACAGTTTCGCTATCCATTCAAACAATTGATCCTTAGGATCGATCAGAAAGACATAGGGGTAGAGCGATGCACT
TTCCAAATATGTCGTATTCCACCGTATAGTAGGGCACAGTATGACAATATTGTGATAGTGCTTTTTTGCTCTTGCTCGA
GGAGGTCCAGGACACGTTGTGTCTTGCCACAGCATGTGGGTCCTGTAAGGATAGCTGTATGCGGTTCCTTCACGACGTC
TAACACTTATTGATAGCCCCATTTCTTTTTATGGATTTTCGGGCATATAACGGCGCATATACAACAGATCAACACGCCA
CCGTGATTGTTCACCAAAGACCCACGGCAAGCAGGGCAGAGCTTTGTGTTTCGGGTATGGTATCCGAGGGGTAGGGGAT
CAAGCACTATCTTACTCTCCAGGAAACGCAGTACTTTGCGGTACCTCTTGACGAGCCCTGCCTTTTCCTGGATGACAGA
CTCGGGGGTGCTATGACGAGTTCAGCGTACCGGGCTATAATATCGTATGTGAGCAAGGTATAGAGGGGTAAATAATATT
CATCCTGTTGAAACACCCGAATCTGCTTTATCTATTCTGATGGGGTCTACTTCGTGTTCGATAACATGCTCCTTGCATT
TGGTACGTCGCTCCCCCTTCGCTTTGTCCAGACAACCTATACAACTCTTCGTTCTACTATTACCCCTAATCTTGAACCT
GTCCAAGGTTAAAACATGCTTATATTTCAAACATTTTTATTTTTGGCCTCCATTTACTATTCGGAGACTCGCCTTGTGT
AATGTTAGCAACATCAGCAAGCGTCGGATACCTCCCTGCTTCTATATATTTATAGGGTATCTTGTGATGAATATGCAAG
AACTCATAGTCTTCCCAGTTCATCCCCTCAGAAAACTGTGCTTCAATATGACCCCTACATATAGCTATTAGCTTATGTA
GAGGCTGGTTGCCGGGGCGGCACTTTGTTGTACGCTCATTTGACACTTTCTTTTTATCGAGGCATTTGATGCATGTCCT
CGTTAGTTCACCATTACGCTTCATCTTGAAATTGTACATATATAAAAAGTGTTTGCATTTCGAACAACTCTTAGTTCTT
TCCATAACTCGTTTTTGTCCTTAGGGACAAACACGAGTTTTATCGGACACTCTATTTGGGGACTATGCTTGCGGGTGAC
CACCCATTTTTCACTGCCATTTCACGACTCGCCCTACCTGCCGCGAAGTACGCCACCATCTTAAGGACATCGCTGGTAT
CCATTTTTTTTTTTACATGCCATTGCATAGGAAAAGTTGAAACTAAGGTCTACAACGGTCTCATAGAGCATATCTAGGA
TCTCCTTTTCTTTTGGCGTTACTTTGCTATCCATGTTAGCCTTGTTTGTCGTCATTTATTATAAAATTTTAAAAATTTC
GATATTTGGCTTGGCTTTGCCCTTTTGAGGCTCCGGATTAGTCGCCGGCTTATCCGCACCTCTACCAAACCTGTACCAA
GGTCCCGTACATATAGATTGACTGTACGGAACTAATCCCAGAAGAGGCTTTGACTTTAGGCTCTACAGTAACCTCTTGT
TGTTTCATTTCTTCCTTTCTTTTCTTCGTCAGTGCCGCCAACTTGTGTCTCTGCGCTACACGCCCCGGATGTTTTACTG
GTTTTGTGATGACTCTCTCTTCTTGTTTCTGTTCTTCTTCACTCATTTATAATATAGCACCGTCCGAGGCTCTTCCTTA
GCATCAGCCTCCTCCTCCTTTTTGGTACTGATATGCCGGGCCGTATGCCAAGCAATTAAAATAGGCGCAAGGCACTTGC
CAAATGTACAGTAGACCAGTATGCCCAAGTCTGCGAAGGAGTCTTTAATAATAGGGTCATTATTGATATCATTTTTCAG
GGCCTCAACGCTATCCAAATTTACAAAATTGTTAACCAGGTTGGCATATAGGGAGACAGCATGGGTAGCCAGCGCCCTT
GACGTCTTCTCCCCTTTCTCTTGAAGCTTACGTTGTACGTACTCGGCATGGACCTTTTTCTACCGCCTCATCAGGGGCC
TTATCAACAAACTTAAACGCCCCTTGCCTTTGCATAGGGCTTCCTTCAGTACTTGGCGTTTATCGATGGGTTTCTCTAT
CTGCTCATATTCTGCGGAGGGTTCGTCGAACACTCGCGCAAGATCTGACATTCTCTTTATTGTACGGCGATATTGAAAA
AAGCAAAACGCGATCATGATATAGGGTAGAAATATAGCGATTAGTAGGCATATGTCCATTTATTCCTGGGCGGACGCCA
GGCGGTAGTGACCTCATCAGGTTGTACAAGCCTTTTGTCGTGTGCCCTGTTAAGGGCTAACTTGTTCACTTTTTAGGTG
TAGATTTGATGGTTCTTGTTTTGAATCAACACTTGACTTTTGTAAATATCAACGCCCTCCTCCAAGCATTGCCTACAGT
CGTCAAAAGTGATAGACTTTCTTTGGTCACACATCCTTTTACGCCCTTCGCTTTGCGATCACCGCCCTCTTTTGTGAGG
CTCTTATAGGCATAGAGTTTGGCTCTTAGGGTGATAAACTCTGTCATGATTTTTCTTGCTAGTTCGTCCTTCATCAGGC
CAACCACCTTCTTGTTTTTCCCTATTGAGAGAGGCCTGTTATCGTCCGGATTATACGCACTCGTGTCAAAACATTTCTC
AACTTCTTTTGCAATATCCCTGTAAAAGTCCTCTGTGCGTATGTGGTACACAAATGAGTCCGTATCCATGTAGCATAGC
TGTAATTTGCTACCCTGTTTGGGCTGTATATAGTCGTAGTGGAAGTCGTACATGATCAGCTTTGACATGTCCAGTATGG
CCTGCCCTATATACCCTGCCCTATATATATTCTTACTGAATCGGCTTCCACTCAACTTATTATGGGTATCGTGTAGCCT
TGAGGGTAGTCGATGTCAACCTGTAAAATGTACCCATGCTTGTTCTTTTCAACGAGCTTCTCGATTCGCTTTTCTGTAA
ATGCCTCAACGTGGGAGATCCATTTGAAGCCATCCACTAGTAGATCTTGACGCATTGCCATCCGTATAGGTTGTTGGCA
TCGAGATATAGGATTCAACCTCTGGATCGTACTGGTCTCCCATGTACTTGTTATTAGCCTTGGCATACCGATGTACAGC
CTGGGTTATGCCTCCTAGGATACCTTTTTTAAACATTAATAGCTAAGCCGGGTGCACTGTAAAAGTGCGCAGGATCAAG
CTTGTAGTTTGTCAAGCACACGTCCCGGAACGTTTCAAATACGTCGGCCAATAATAGGACGTCCATGGTCAGGTAGATG
TCATGATAGTCGCTCATAGTGACTACATCACCCTCCGGGGTAATACAATTACATACCTTTTTAGCATAGATATAGTCCC
TGTCGCTGATAACCTTCATGTTCAGCTCGCTGTAGAACGCCTCCCTTTGAGGTAGTCCCGACCCTTCGAATCGCTGCCA
TCCATCCACATACTCAAAAGAGTAGAAGCATCAGTCGAAATGTATCATCTTTGTCGATGAACTTTGCCATGAATGGTAC
GTTTGCCTATACCTGGTCCCGATTAAGTTGCTTGGTGGTACTTGAGTTGCAATTTTTACACCAGAATTTTGCGTCTATG
CTCTGGAATTCCAGACAAGTATCTTCACACTGGTGGCATTTCATACTGGCGGCGGTTGTCCCGATTAAATTGCTCGCTA
ACTTGTCCAGACTGGAGAGCACGAATCGACAGCTATCGATGAACCTAATCTCGATCTTCTTGTACGCCCCAACATTACC
ATATTCCATGCCTGCAAGTGGTACCTTGAGTTTAACGTTGAAACTGATATAATTTTCAGTATTCTCGGCTACGCATCCA
ATGTCCTGGGTGTCGTACTTTTCACCCAGTTCCCGTATGAAAAGAGGTGCATCATACCCGCTTAGATTGTGGAATATCA
CGGGTATGTGACTAGGTATCTTGTATTTGAGGTTACAGCTAATATGCGCCGCGCCTTTATACAGAACCGTATAGTGACA
ATGGTCTCGAACTTTGCAGTTATTCTCACATCCGTCAAATGGCTTCAAACATATATGGCATTCTGTGGCCTCGTTGTGC
TCTCTTTTTAACACCTCCGTCAGTTCCAACATGAGTTACTGTGGGTAGGTATTATATAGCCGCTTCACCTCCTCCTCCA
GATGGTTAACGAGCTTTGTGACACAGTCCTTGCCTCCGTAGACTGTTAGGGGATCTGGTACACTTCCGTAGTAGGGTCT
CAGCTTGGTGATTCTTTGTACATCTTTTTCAATCTTTGTATGGAGCTGGGACTCGATGACGCCCCACTTTAAACATTCC
TCGTCTTCATTTTTTGGGTTAATAATTGCCTTTTTCGAAGCTATCCACTTAGGTGCTTCTATATACGATGAACCCCTTG
TTAGCTGCAACTTATGGAAATATATGTATGTATGATTCGAGTAATCGTGAAGCCACTCTGGGGTAACGCAGAATATTCC
ACGTCCGTTTTAATTGATGTAAACATCCTATCCAGCATGTCGTCTACGTCGCTACCCTGGAAGATTGATGTCATATTAC
TGTTAAAGGCCTTCTCCACCTCAATGTACTCGTCGTTAGCCTCCTCCAAGTTTGTTTTCTTCCTCCATATTATCCACAA
GGACAGCTGTACTTTTGCTGATCCCATTTCCTCTACCTGCTCTTCGATCAAGGTTTTGGAAACTTCGAAATGTCTTGTG
GAGCGCATGCTTATGTTCATGAGGTGTAAAATCTTGCCCCGGTTGGTCATACAGATTTTAAATATCTTCAAGGTAGTCT
TCCTCAGTCTCTTTTTTTTTTTTGCCACCTCATCATGAAGTGTAGGTCTTGCGTTAGCTGTCCTATTATTGAGATCCAT
CACCTAACGCTTGAATGACGCATATGTTCTCTCTTATCCCCGACAAGCGAACGATTTTTCGACAGTTCCTGTTTCTCGA
AGAGGTCCATCTCAGATGGGGGCAATAGCCAGTTGTGCCACTCCCGGATTTTACCTCCTATACTTGGACGGGTCTTTAG
CATCTCTTGCCTCTCAAAGATGTCCATATCCTCCGGTGTTATAGGTTTAACTGGCTTTCGTTGTACATTCTCTAACATA
TCCACTAATTCAGCTTTACGTAGCCTGTAATACCCCGTAAGCCCACGGCTTTTCACGATATCACCTAATTGTTTTACAG
TGCGTGTTCTTTTTTTGTATGGAAATCATTTTTCCCAGAGGATTTCATCACGGTCAAAAACTAACGTAGTCTGTTCACC
TCTTTACTGCGTATGCGTTGATTTTTGATGACGTCATCATTATGTAGGGGAATTCCCCTCTAGGTGCGCTAGAATGTTT
TGGACTCTTTTGCAGTATGATTTTTAATATGCATGACTAGGCACGGTATATTAGGGACTTACCCTTGAATTCCACGAGT
CAACACTGCATGATAAAGATTTGTTGTGTTTGACTGTGGGTGTTTGCAATGTGCGTGCGCGACTGCGCCAGAACATACA
TTTCTCTATCTCTCAGGTGTAGTTAAAATGTATACATCGCACGAACGGAAAATTTTAGTAGAATCGAGTTCAGCTTGTC
AGGAACGACAGGGTGGAAAATTATTCAGCCATCAGATTATATTTTGTGAGAATTGCGCAAAGTGTGTTTACTTTCTGTA
TTAAAATGTGCGCATGAAGTGGAAATTCTAACAAATTTTTTTCTGTTCTTTCCTGCGTTCTGTTGCGCATTAAGTTTTC
TTGAAGAGGCAAATAGCATTAATGCGTGCACCTTGAACCGTTAAAGAGTGGACTTCGGGTTCGCAGGAGACGCAAGCTT
GATAAGGGTATTCGAGATACAAACGATCCACTGTGGTTTTAAATTGTTTTTGCTAAAAATGGTTAATATGTAAAGTATA
GAATCGGGTATATATTTCTATGTGCCTAATTATAATTTACAGTATTTATAGATAATATTTTTAGAAATTTCTTATTTTG
CTATAAATAAGGATTGGTAAAAATAGACTGAAGTTCTTCAATCTCTTCTTGTAGTGTTTTCTCCTCTATGTTGGTAACA
ATTGAGAAGAACTCTTGAAACAGTCTGTAAGATTTAATCGCAGCTCGATATTTTCCTGTCCATAAAAAAGTTCTAACTA
TTCTACGACTGTGTAAAATGTCCGTCGTGCTTAGCGGGTCCAGGCTATTTATGAAATCAAAGTTCTCGTTGCCTTCACT
TCTGAAGATATTTGCATCCGTTAGTAAGTTTGTTATGTATGGTTTCAAGATTTTCCAGAATTTTTCTTTTTCCTGACTT
GTCCAAAAGCTTTCGCTATCGAGTACCAATTTCTTTTCTTTAGAAGAAGCGATTTGTAGTTGAAACTGAAATCGCACCT
TTTTAGATTTTATTGGCTGTGTTACAGTATCCATAAACCAATGAAAAACAAGCATGCTTTTCTTCATAATTTCGTCGGT
CAGCATTTTGTTCAAACGTCACTGAAAATAATGGTGAGTTAAAATGAAAGCTTGTTCTGACGGACGAACATGACAATCC
TAAGTAATGGGTTATGACTAAAGATTTGAGGCCTGGGGTGAGCAAATAGATGGGCAAATAGATTTATCAGGATTAAAAT
AAAAATTACGGCTGGCAAAGAAACGTTACCTCAAGGGTAGAAAAGTTTGCTCAAGAAAAGTTTGCGGAAAAATCTTTTT
TCGTTTTAAGAAAATTAAAAATTATAAACACAACAACTATGTTTTTTTTTTAATTTAAAGTTTTAACTTTATCGCAGTG
CAATGTAGAAAAATAGAAAACAAAACAAAACAAAAAAATAACTTTACCTATTTCGTTCTTTTGATAACTGTTAACAAAA
TCTTTTCACCGCAAAGATTTCGTCTTTTTGTGCTATCGTTAAATCATTAATAAAAGGCAGATTATTTTCTTCGCGTCGT
GCTATTCTTTCCCATATATTAATATTTATAGTACTCTCTCACACTTGAATTAGCAGGAATGTTTTTTACTTCTTCTGTA
TGATGAGTTAAACTTCCTTCCCAGAATTTTGAGTCGACGTTAAGGGTTAATTGATGTAATTGTTTCAAAAAAACCTCAG
TTTCCTTGGGAAGGTTGCTTCCATAATAAAAATTATAAGAATCGTAAGAATCACGTGTACATTTGAGTTCATTTATACA
TAATACCAAGATATATAACATTAAAAAAAATATTAGGAACGTGAAACTAAGTTGTTTTACTCGCATTCTTCGTTTATAA
GAGAATGGCGCGCTCAATTTTAAAATTATCACTTGCGAAACACGTGCAAGCATATTGGAAAACACGTGCGCGATAATTA
GACAGCACTGGCATGTCACATGTTAATCGGAATACACCAAGGACACAATGTACATATATTCACATACAATTCATCTCGA
CAAAAAGTATTTTGTGGTTTCCTGAACATTTTTTAACTGTTTTGCATGTTAATTAGCCTCTGATGATTTGGATCTGTAA
AAAATGGGCGGAAAACCTATTTTTGGTGGCACAAGTAACTGAAGCTTTTATACAAAGTACGCTTTTATAACAACAACAA
GCAAGGCTGGAAATAACCGCGACAAAAAAATCAAGGCCAAAAACATACTGACTTTTTTTTCTGAAATGAAGGCGGAGTA
AGACATGTCGATACAATTCCTAATAAAAAAAGTAGACATTGTTTTTAATCCATTATATTATAGTGATGGCTTCTTTGTT
CTCCTTTAATATAAGACACGTGTCAGTTTTTTCTTCAATCTAGCTGTTTTAAAAGTTGAGCAAAAGGTACACAGCTTCG
TGTTTGCTGTAAAAATTAATAAACAAATGTTTAAAATTTACATCGGTTAAAGCTAAGTTTCTTGTTTGATATACAACCT
CCATCCCAATACCTGTGGTGTCATTTCATAAAAGAATGCATAAAAGGCGCCACAAACTCTTGCATCTAGATTATTTCAT
TAAAAAAATATGTCCAGTATGTGACCGACAAATTAAGAAATGAGCGGTTAAAAGCGTCGTAAATACCCTCGTTACCAGG
GAACGAGGATGCGCCGTGAATTTTGGAAAATTCTTTCTTTTGGCATCTTTTCTGTCATCGGGTCGGTAATAGACATAAG
ATGCCCTGGGTACGAAGTTTAAGATTAGTCCTTAAAAAACAAGAAAGCCTAGGACCGTAGCAGTTGTACTCGCCTTGTT
CATATAGCCTTTTGTCTTTTTTTCACAGGGTCGTGTTGTTTTTAAAATATCAATTTATGTACAACAATCTTGTAAGTAA
AAACATGATGTGTCTGCAAGCAGATTCCCCCATGCTGCGAAATTTATCCTGTAGCAGTATTGATAATAGAAAATTCCTG
CTGTGAATAAAAAAATACCTAATATGAAAATTAAAGATCTAAAGACGTTTGTCCTCTTCTGTTGCCACGTTGACGGATG
ACCATAAAATAATAAACAAACAAAACATGAAATACGTGTAAGACCTATTCTATACCAGCGAGAGGAAAAAGCTCTGGAG
ACTACAGGTTGACTGGTTTGCGGTAGCGCTGAAACCCTGGCTGATGACGGGCCCTTTTATTTTTATCACACGTTATGAC
CTATACGCTTTATTTAGAATTCACATTATTTTAACTTTTGGAGTGTAGTTTACGCTAGGAATGATAAAGACCTTTTTAT
AACTTTTCGATTCAAAATACCGACGACATTATCTTGGTTCTAAAAACTTAACTTTGAAGGTTTTTTAGTAACATTTCTC
TTACAAAAACCTTTTAATTACAACTAATTCTACACTTTAATTCTAATATTTTACAACTAATTCTTCAGCAAGTGAACTA
ATCAAAGAAACAAAGTCATTTGAAACATCCAGCTAATTGACTTTTGCTTGTAACCCTACAATCCGATATATTTTTTAAT
CTAAAGATGAAGTGAAGCTTATCACATACACTAATGTCTGTAGAAACTGAAACAGCTTCCGTTTACTTTTGCACATGGT
TCCAAAACTTGCAAAAAACAGTATACAAGGAAGTTCTGAAATTCTTCCTGCTTTGGAGGACACGTGTTATATAAAAACA
AAAACGGCGAGAATGATTTAATAACCAGCCTTACTGGGCATGGTATTACAGGATGGGTTTAGAAGTGGAAAGAATTCGA
CGTCTAAATTACCATCCATGACTTGTAATTTCCTTGGTTCTTATTTCTTTTAGCATAGTTTGCTAAGTTTTTGGCGAAA
AATAATGCATAAAAATAAACAGGGACTACGGCGTTTCTGGTCTGCATTTTTATTATGAAACTGTTTTCTGCGGGACGAT
TAGGCATGGTTTCTACTGCCGAACAAAATAGTTATTTAAAATTTGGTTGCCACGAGTTTATAACACGAAATATGAAACA
TAATTATTTTTAAATAAAAAAAATTTCAGAAATTTCTCTTCTGAATATAAAGTTGTTTTCCAACGATTTCAAAAAATAT
ACAAAAGACATTTCTTACGCGTGCTAATTAATGGAAACCATGCTTGCATAAGATCTTGTTCTTGCAGTCACTTTCGATT
TTATTAGCTGCTGTTGTAGTTTGTGGTTGAAAATTGATGTGTGTTAACCATGGCTTCAAAAACGATGCTGTTATGTTAT
TTTACATTTTTAACTTTTTTCATGCAAAATTATGGACTTCATAACATCAAGACAAACGAGGATTTGGAATCTTTCAAGA
AGGATAAAGCACCTTCTGCAATATTCTTTTACCATCAGAGAAATGAAAATGAACCTTTAAAAAGTAAGTATTTATATAG
CTAAAGCTAGGTAGTTAGCTAGCTAGTTAGACGCATAGTATAGCTGGCTGGTTATGTTATTATTACTTTTTATTTTTGA
TTATTTATGCAGAATAGCCAATTTAGCTGTGATGGTATTTTTAGTTAGCTATGTTCTGCCCAATCTTTGGAACGCGCCC
CGTCTTAAGACTGGTCAGGCCAATCTTCCAACAGTGACAAATGGGTGGCCAGTCTTAAGACTGGACTGCCCAATCTATG
GACGTACATGCCCAATCTTAGAACAATTGTGGAAGACAAACAGAACAATAATTTTTTTAGAATTTACCTCTTAATAGGA
ACTTTAAATTGAAACTTTTCTTGGAAAATCAAAAGGGCAAAAATTTATATATACCATGTATTTTATGTATAAAAAATTG
AAACTACTCAACCATATTAGCATAGTCTAATAAGGTTTTCCTTCTATAGACTATGATATTAGCTGGCTGGCTACAGCTC
GCTAGCTGGCTAAACATCTCATCCAATGAAATTAACAGCTGGCCAACTAATAATATGGCTGAATACGATTTTTCTGATT
CTTCATAAATATAAACATTTTATTTTTAAAATTTAGCCACTACTACAAGCTGTATATAAATGCTAAATGTATAACACAT
GCTCTACCAGCTACCTAGCTGCGATTTTCACTCTACTGTGTCCAAAAACTGGCTGGGTCAATCAACAGTACCCAAAATA
TGATGTTTTAATGTGCCTGAGAATGTTTGTTGGAACTTGCAAAAAACAGAGGTTGTGTGGTACACCCCTTCTTTAAGAT
CTTAAAGGTGCCAAAGGTGGGCCTAACATGGTCTTTTGCCCAATCTTGTGACGCCCTGCCCAGTCTTAAGACTGACCGG
CTAGTCTTAAGACTGGGCAATTTTATGTCCAAAGATTGGGCAGCGTCCTAAGATTGGGCAGAACAGCTACAAGCATTTT
AAAATATTGGAAGGCCATTCTAACAAAACCCTATCTTGTTTTTCCCATTTGATTGCTATTTAACTTAAGCCAATGATAC
ATGATGCAATTAATCCCATAAAACTTAGTTGCACTCACATGAAGCATGTTATAAAGCTTCACATATTATACATGATACA
CAGTGCAATTTTGTTTCTTTTTTAAAATAAGTTCAGACGGTGAAGAAGATGTATTTATATTGGCCACAGCAATTTTATT
TAACCTTGTTAAAAAAACGACATAACGACACCTTACTACGTGAATTTCGTCTTGAAGAAAAAGCAGATTATTTCAATTT
TCTAAGAATGACATCAGAGTCATTCGATTATCTTTTAAGTTTAGTAGATCTACAACTCACGGAAGAAAACACTGTAATG
AGAGAAGCAATTCCTTCCAATCTAAAACTGGCTGTTACTTTGCGATATTTTTGCACTGGGAAATCATATTTAAGTTTAC
AATATCCTTTTCGGATTCATAGAACAACATTGAGTTATATCCACTTTTCACACACAAGAAAAAACTCTCAGAAAGTGAT
TTATATTTCATGCACTTGAGTAAATTACACTTTAAGCATGAGAATTGACTTCTCTGAAAAGGCCAAAAGCACCTTCTCC
AATTAAAGGAAAGCTGTAGTGTAGGGTTGTAATAAGTTCATTTCAGTAAAAATTACCTAAAAATCTGCACCCTTAAGGT
TACTGTAAAGGAAACATTTTTTTATGAGGTTTTTTGCAAAAAACTTCATGACATATATAAAAAAAATCTCTTTTGAATG
ACAAATTTTATATTCCATGAAAATATTTGAAACATTCCTTTTTTCTGGAAGAAGCCTTTTTAGTGGTGTTATATCCTTC
GCGCCTTTAAGGAAATATGTGCAAAATGAGTTCAGCATATCTTTTGTAAACGTTATGCATGATATGAAACTCCTGTTAA
AAATATGCATAATAATATATTTTAGATACTTTAATTTCACCATCAATATATATATATATATGTATATATATATATATAT
ATATGCTACTCTTGTCTTAGGCATTTTTTAATTGCGCTATGTTTATAAAGCTGTCTCTTGTTACTCTGACTTCTGTCTA
TTAATAATTTTAAATGCGTGCATGCATATTCAGCATAAAGAGAGAGTTTGCACTTCTATCATCTTTCTGCATACTCCGT
TTACACATTTTCACAACACCTATGAAATCTTTAAAAACAAATATCCCGTTAGTAAATTTCCGCATACATGCCTTTTTGT
TTGTGGTCTCTTTTTCCGAAAACTTCCCATTGGCTCATTGAAGTTTTTGGTAATGGAAAGACGAATAAATTATGCACAA
AGATTCCCCGTTTTTTTTGTATAAATTACTTATAAGCGAATTATGACGGCAAAAAGAAAAAAATGTGCAGTTTTTTAAA
TAATCTCTTATAATAATACGTAGTGTATTTGACGGTCATAGTGGATATCGTCATTTTTCTTTAAAGTCGCCGAAATTTC
CTTTGAAAATCTCCTTTATCTCAAATGTTAAATTTTATGATGTTACGGCGCGACGTCAATAACACTACTTTAACATCAA
TATCCTATATTAAATTAATGAAGCCATTACAATGCACTTAAAACTTTAAAGCTAAATAACTTGGAAACGAGGTGGTGAC
GTCAATAATTTTTCACCAGGTGGGTAGCTAGGGACCACCAGGACCAAGTTGGGTAACTTTCCCAAACCTGGGTCCACAA
ATCCGTTTCGGAGTGGACGGGTTGATGACGTCATCAAAAAACCTTCAACCCTAATATCTCTTCAACCGTTTGTCACAAG
TACTTGATCCTATACATTTTCTTGATTGGCGTTTCAAGATCTATACGATAAAGGCAACTGGTACACAAATTTTTAAAAA
ATATTTTGTGTCATGACAGGTCTCTACTGACGTCAGCAAAATTTTTAAACCCTTATATCTCGTTAATCGTTCATCAAAA
GCACATAATCATATCCATTTTTTTGATCAACGCTTTAAGCTCTACATAATAGAGGCAACGTGAAAACAAGGTTCTCAAT
TATTTTTTGTTATGGATCGGTTGCTGACGTCATCAAAATTCAAATGACTCTTCTTTTTCATTTTTATCCTGCCTCTTCA
GTGGATATTTCCATGGGCCTTATCGACTAGTTATATATAATTACAATTGTATTTTATAACCACATTATTAAAAAAAAGA
ACAGAACCTTTCTGAATTTAATTTATGCTGAATATATAATGGTGCAAATACTAGAAGTCTGCAACCATGCACTTGGAAA
AAGAAACCATTTTAAAACGTAGGGTGAACAAAAAATGGTGTGTGTTTATTTAATTTACTGAAATTTACTTAATTTACTT
ATTTTCTGAAATAACACCATCACATCAGTCTCTCATCAAGCATTGAAAAACAAAAAAAATATATAAAAGTATTGATAAA
TTGTAAAGGTTTTTCTGAGACTACTCATCAAATGAGTGTTTTCCTTTACCGTAACCTTAAGACTGTTTTCTACTTCGAA
AAATATTTCAGACGAAATGAACAGACAAGTACGGACCCTCGTTTTGCGACTTCGTCACAGTGGTAAAACCATTGCGCAG
CATATTGTTGCGCTAAATAATTTTTTTATTAGTTATTTCATTGTTGCGCTGAGGATTGAAATAAAAATTTAATAGATAT
TTGCAGGGTAACGTTGTGCTAAAAACTTAATACATTTTTTGATACTTATTTACTGCACTTCACGACTTCGTTATGGTTA
GGGCTAGGTGCCAAAACATTGCACTGCCCAATACCTACAGTGTTTTTTTTAAAAAATGACACATCACTTCAACAAAAAT
GAAACAACCGAGTTAAATTTAAATCTTGGCAATAGAAAAAGGAAATAATCGTATCTGTGGTTAAAAAAATTTTTCTAAT
CGAAATTATCGAAAGCAAGTCAAAATAATCAAGACCAAAAAATTGGTTTCTGTTATTTCGAAAAAAAACTCAGTGTGAT
TGAGATGCTAACAGTGATATCGGACTTGCTTCGAAACTTCTTACTAAACCGACGATGTTTTCGATTTTTCTAATAAAAT
TTGTACATTTCTAAAGATTTTGGAGGAAGTAGTGGCTGCAGCTAAACATTTGTGCAAATCGCTGCCATACTCAAAAGTT
TCTCTGTTGGCAAAGATAATAGCCATACTGATAATACGTTTTGCTCTGATATAATTTTCTATTGGTAGAAAACGTCCCT
TTTGGCGGTTAAAGGCCCAGTTTGAGAGCCAATGAAGAAAACAAAATTCTTTGCATCCAAGTAAAAAACCACTTAATAA
GGCAAATAACATTTTTCTAAGAAAAATAAGGTAAGAAAATAGGTTTTCTTGCAAATATTGATGTATACCCATATGCATA
TAAAGTAAAAAAAAAAATGAAGGATATTTCATATATTAGATGCCCTATACTCTATAACAACTCACACAATTATTAATTT
TTTAAGTATTGACAAATTCTTGTATAACAGTAAATTTGTTGACCCTAAATTTCCTGTATTCTTAGAAAAAGTAGTTACT
GTCTATTGATTTATAGGTAGACTCATCCAAGTTGCAGAAGAAGCAGAAGAGCGAATGATTGATCACGGGCATAATTACA
TAAAGCTGGGAATGGTATTAGCACTTATCAAATTGTATATATAAAAGAAAATTGCACTTGTTGCAAAATATGCCTTAAA
AATAATTCTGAAAAAAGATAGACATTTCTAATTAACCACTTTTTACCATCAACAAAACGCCAACAAAAGATTTCAACAA
AATATGGGAAATAAATTCTAATGATTTCCCTTATTGTATAGATAAACTGTTTCGGGGAAGGTATCAGTAAAAAAGATGT
TGCTGAATGTCAAAAGCATAGAAGGTCATTTTACATTTACAGGTAAGTCAATAAACTTTGGCAGGGTTCAACATCCGAC
AAAAGCAAGCTTTAACATGATTTTGAAACATGCCCCACTCTTTTCTAAATAACTTATTACAGAAAGAACATGTAACAGA
AAACATTGGAAATCATTATTGATAAAATTCTTTCTGAAAATTAAAGGTTTGTAGCTACATAAACTTCAGTGATAATAAC
TTTACCATCATGTGTAACAACAAGAATTAAAAAGGGTGTAGTAGGACTTAGAACAAGTACAATAGGTATATACAAAACA
ACTCTGAATTAAACTAGTTTGTTATAATGTAAGTCAAGAAATATACATGCCCAAATATAACTTTAAACATAATTAGTTT
ATTTTTTTGTCAGTTTTGTTGCAAATTAGTCGCAAAGTTTTTCTTCTGATACTACTATAATCCACAACAAACCCTCACC
ATATATTAGTCTTTTTATTTTAGATTTTAATACCTTATAGAAAAAATGTTCTTTAAGATATAATATTGTTTGTTTTTCC
AGTTACGATAACTTATAGATTCACCATATATTTTCAACCAGCATTATGTTTTTATCTTATAGTGGAAAAAGAACAGAAC
GATTTGACTTAAGAACACTTTATGATTATGAATCATTTATGGCAAATTTGTTAAAGTATGTTTACATATTTATTTAATA
TGATAGTGTGAAATTTATACTGCAATATCTGCATGGAAGTGATATGGATGTGTTCTCTTACTTTTGTTGGATGGTTGTT
TTGATTATGCCATCGTAATTGTGATTGATGCGCCTGGATCATGGATTGATTCTATAATTCCAATAAAAATGGTCTTATA
TCAACTAAATTTAATTTAATTTTTCTTATTTTTTATTTAGTTTTGTATATGACGAAAAACTAGGACTAGCCCTAGATGA
AGAGGACCTGGAAAGAGAGCAAACGCTGGAAAAGGGAAAAAGAGATATCATTCTAATGTATGTAAACGCCGTAGGAAGC
CCAGGTAAGAAAAATCTAATTCCTGCATCACATAGAGACAAAATTTGTGTGGTTTTTCTTTTCTGATCATACATTTTAA
TATTTACTCTGATGAAAGGAGAGAATAAAAAATAGTTCTCGATAACCAGGTATTGGATATTCCAAGGTTATGTCATTGT
TTTTAGCACATTACAGCTTTGTGAGTGTTGCAGCAATGTACATCAACGAGTACAAATTTGTATACAGTACTGATGAAAA
CTTTGCCAGAAAGTTAGGGTAAGATGTTATTAATCATATCAATGTGTCAGCCAACCACCTCTACGCCTACAGCTTTTCT
CATTGTTTTGTTGTTGTTGTTTTTTTAATGTCTGTACCTATCTATTACTGTTCTGTGTATTGGTCTTTTTCTGAGTTTT
TTATTTAAACTTTTTGTACTTTGCTTGAGAAATTATATAACTTTAACCCTTATATATATACTTCATACTTTTTTTAATA
TATTTAATATTTTTGTATATTATTTAATAGAATAAATGTTAGTATATTATAATTTTTATTAAAATAAGACAAACTATTT
TTTAGCATGACTAAAGGTAAACATTTTGGTTTGTGGTATGTAAATTGCACTCAGTTGGTAGCTGAATCTGAAAAGCCTT
GTCCAAGAGTTCCCTATAAAGGAGAAAAGATTGACACAAGCTCAATTATAAGTTTTGTGCGACTTTCTGGATTGCCAAT
ATTGGTTTGTTGTTTTTATTTATCAACACTTTCATCCAAATAATTTATACATTTTGGTTTTATATTATTAGTATTCAAA
ATCATGTGAGTGATATAACTAAGTGATATATGTGATATATTTATATTTAAATATTTTTCAATTTTAAAAAGTCTCCTCA
AAATTCTTCAAATCTTTCGTCAATTTCAATTTCATAACCTATTTCATGTTTTTTCTCTTTCATGAAAATGGTACATGGG
CACAACAAAAATTTGTACTTCACTTTTAGCATCACCTTTTTCAAATTATTCTCATTTTTTATAAAATATGGAAATATCC
TCAATTGTTTTGTTATAAAAATATGGTAATATCAAAATTCCCTATCATCCTCATTAGATTTTTTCAAAGTTTTCACCTA
GAATTTCACACACCTTGGTCATGGCTTGCACAAGTCCTGTTTAATGAAAATGCTTGCTTGCTGCATTTTTAATAATCGT
TTCAGTCACATAAAATCTTTAGATCGCATAATGCTTTGAAAAATTGTAACAATTGAAATTTTTATCATGTTTTGTGTCT
CAAATCTGTCAAATCTATAATTTATTGAAAAACTTCCAGAAGCTTCGGAAATATCTTACATTTGCACATTGAATTAAAA
TACATACGCTATAACCTCTATCCAATTTTGTTATCAGAAGTGAATTGTACAATCATTATTTTATAGTCTGAAATTAACA
ATGATGGTAGTTCAGTGTACCGAGATGTCAATCGACTGTTCCTTCTTGTTGATAACGATGAAAGCAAAAAGGATTTATC
AACAACAGTAGAGAGAGTGATTGACAACACAACAAGACGTGGAGTTAGTTTGCGAGGAGTTGTTGTTGACAAGTAAGTT
TTTGCGAATTATAGTAAGTTTAGCAGTATATTTTACAAATTGTGCAGCCACAGAGTTTGTTCTGTTATTACATGCAATT
GTTTGGTTTATTTTAACCGGTGCACATCATTCCTATGTTTGTGATATCGCCATGGTATTATTCTGTCTTTACTCTAAAA
GGTTATTTCTTCTTCCTTCTCTTCTAGACGAAAGCATGCAAATCTGTTGCCAATGTTTGGAATATATGATGCATCTGTC
CTTCCGACTGTTATTCTAGAGATTGCAGATGGACGACATTCCCCGAATGTATGTCACATTTTTATTTGTCTTTTCTATG
CAAAAAATAAAGTCAAACATACAGAATATGTTCCAATAAGTTCTGGGGACAATGCTGTGATGTTAGCACTAGTGAAAAA
TTATGTATATTGTAAACGCAAGATGGATTTTCTATAGTTTAATGATTTATTCTGTTTGATGGACTCCTTTCTCACATTC
TGAAAAAATTTTAAGTAGCAGCTATACGTGAGTTTCCAGCTATTGTTGCACAAAAACGTATTACCTTACACAGCGTGGA
ACTTGTTTGGAATATTTTGTATCTAAAACAAACCTACGCAAAAAATCAAACTCGTAAATTGGACTGAAACATTATAGTA
AACAAATATATTTTTTATAATTTTAAATGTAAGAATATCAACATGATTTGTTCGCCTTTTTTGTCTGTAATAATTTCGT
TTTATTGTAGAGAGAACTTGAACAGTTTACTCCTGACATCGATCTAACAGAAGAAAATATTAACAACTTTGTATACAGT
ATGGTGGAAGATAATGATAATACATGTGGGACAAGAGGTACACATTATGAAAGTTTTTCCATTTTGCTTAATGTCTATT
CCACTTCCTTGTTGAGCCAAAAATTTAATTATTTAAATCCTACATTCTGTGATATAAAAAGTGTATCTTAATCAACTTA
ATATTTGTTGCATTTATTTATTTTTATATAAAAATTTACACTTATACATAAGATAAAATTTGCACTTTATTTTTACACA
GTTGTCATAAGTATTGAGTTAACTAAAACTCCAATTAGTGACGCATAAGTGGATCACTACAACCCAGAAATATCCCTAT
GTAACTACAGAATGTATTTTTTTAAGCTTTGCTCTACAATGGCTATGCTGCTCCAAAATGGGATATTTATTATTATTAT
CTTTATTTATGTATTTAGAATAAAATCTTCACTCTATTTTTGAATAAATCATTTTGAATAATTAACATTTGGGTGATAA
AAAACCAACAAATTAAAAGTAGATAGTTGAGATTTTAAAAACGATTTTTTAGTTTATACTACGATAAAAGCACTTTTCT
TTTATGACTTGAATAATTCTCCTCTGCGCTTAACACTTCCTTGCATGCAGCCTAAAACTTTCTCTTTAAAACTAAATTA
AATAACGTGCTCTTTAACTTTGCACCCACGGTCTGTATTTTTTTTGCGAAAAATATACTAGACTTACTCCATGTGTTTC
ATTTTAACGACTTATTATAGCAGGTTCCAGTAAGCATGAAGCATGGATAAAACAATATCACGAACCAAGTCAACTCAGT
AGCAGAGTAGTTAATGTTACTTATTAATAGACACAATAAATAGCAAAATAGCTGCCAGAGTCCTTGAAATCATGGTTGT
GTCACAAAGCAAACAATACGCTTTTACTTATAAAATATGCTTTTTCTTTTATATTATATTTAATGTATGCTAATATACA
TAGAAAGGAAAAAGTTGGAGTATGGATCTTTTTTCATGGCTGGAAGCTGGTATGTCATTTTATAAAAACACGAAGTCAA
AATCCAGCTCAATCAATATTACAAACCATAATTGGAACTGGGAATTTTTTCAGTTCATGAAAGGGAAGTGTGTCACACT
TTGAAAGAGTAGAGTTTCAAACGGAAAAGAAAATATCGAGGACAGAAAAGAAGTGTTTTTATTTAGAAAAGTGAGCAAC
AGGGGGCATCATATATATCCATATTTCAAGAAAGGGCATAAAACTTGAACAGAATGCAGCCTAATGTATAAATAGGAAT
GTTTCTTTAGGCAATCGCTTCCAGTTTGGCATGGTTTATAATTAGGTGTTAAAAAAACTTTATGCCAGAAGTTTAATTC
TCAGAGAAAAAAAAAGGCAGTATGTAACAAGGAAGACTGCTTAACACCTTGTTATCACTGCTTTAAAATTTTACGTGTT
GTATATAATATTTTACTGTATATTCTCTTATGCGTTTGTATAAATTTTCTTTAGCGGGACTTTATGACATAACATACAC
AAAATTGAGTGACTGGAAAGATATTAAAAACTCCAGTGGGAGAGCTATCTCTGTGGCTTGTTCGACAGGTATATAAGTT
AGTACTTTAAGGAATGATTGGTTGAAAGGTGAACATCCGTTATTTGATAGAACACGTCAAGAAACTACGGGTACTTTAA
ACGGTTTTAATTTTAATATTATTTAGGGTCCAGCCTTCTCAGTATCCATTCAACAACTATTTCCCGATCGAAGTTTTAT
GTAAATTTCCAAATTCAAAGCTAGCTATTTGCTCTTTACTCTAGAATATGACACTTGAAAACAAGACTCTCTCAAACCA
TCATTTTAAATATTCTGGCAATTACTGTTTTGAATTATCCAAAAAGTTAAGCCATCAATCCTCTGGATCCCCTAGTACG
TCTCTTGGGAGGACCAATGATATTCACATTTTGGATCCCACTCCTGATTTTAAAAGTTCTGGATAACACCCTTAGTTCT
TATGCTACATTTTGTAAAGATGTTTCTACTGCGTGCAATAAATTATACACAGAAACAAAAGTTTTAAAAGTTTCGACTG
TTTTTTTAGATGGCGACTACAAAATGGAATGCCATCATTTCAAAGCTGCATACAGGCGTTTAATTCGCTCACTGTATGA
AAGTGACATTACCGACTTTGATTTTTATTACGTTGATTTTACAGGAAAACCAAAATCTTCAAAAATTTACGTAAGATGT
CTTTTTTTGTTGAATTATTTTAGATCTTAATACAACTATCATGTTAAATAACATATTACCAACTGCAATGTGTTTTAGA
AAATTCCCATGATGAAGTTACATTTACCTGGAAAAGATGGAATTCCTTTCGACACAACCGCAGGGCGTGGTTATGTCAG
AATTTTAGAATGGCTCAACAAGCAACTAGGGTATGAGTCTGTTTTATTTATTTTTTCAAGCGTTATTAATTAGTACCTG
GTTCTGTAGTATTCAATGAGAAATTCGTACCTTGTATCGTGATCTTTATTTTTATGTTGGTTTGTCCTGAACAATCAAA
AAATGACCTAAAACAGAACCCGTATCCAACATTTCTAGTTAGAAGTTCACGGTCGAGTTACTGTGACTTAATTACTTCT
CAATTCGGTCTGCTACTGACACTGTGGAAATATTATTATACTCTTGATGACTAAAAAAATAATACTCATTTTCGTCTTG
TGAGATCGAACAGATTTAAATTTGTTAACTATTACTGGTACAATTTGTTATTAGTTGTACATAGTTTCTTATGATTTCT
AAAAAATATGTTTATTTTGTGGGAATGTAATGAAGCATACCCGAAGACTTCGCCGTTGTTTCTATAAGTTAAATAGCAG
GTATATTAACTTTTTGTTTAACATTTTAGACTTGATGTGCCTAGATATCCAGCTTCTTGTAGTGATTTTGTACCAATAC
CATCCAAACAGATCGATGTCAATAAAGGTTCTTTTGACGCTGAGAAGGACTTACAACATTTGCAAGATGATGAAATCTC
CAACGATGCTGCACGTGTTAAAAGCCCTCAAAATAACCTCGAAATGCTTAAAGACAGCACTTTTCACACTGCACTCTCA
TCAGCTGAACTTCTTGTCGTATTTTTCTACGTCGGTTGGGATCACCGAAGTTATTTATTTCAAACAGTGTACGCAGATG
TTCACAAGACAATAGGTACACACTTTTACGTCTAATTTCAACTAATAGCTTCTTAAGCAATTTAAATCTATAACAGATA
GTCTTAGCGATTAACAATCTTGACTGTGTTGTGTTTATCATAGGACTTGATACACCTGGCAGTACTATCTCTACAAAAT
TGAGCAAAGTCGATTGTTTCGCAGAACAAAAAACATGTTCCGAACAGCAAGTTTTTACTTTCCCAATGATTAAAGTATA
CAGGTTGGTGTGATATTTCTGTGGTAGTGTAACAATTCAAATATTTTTCTGCCGAGTGTTAAATGGGTTAATTAAGAAT
TTGATAGATAATGCGTATGTTGTTTTATGGGTTTAACAATATACTTATCATTATCGTAGTATGGTTTGTTATTTGAATT
GTTTTATCCCTTTTCCACAAACTGATAAAGACAGACTTAAATATTGGGCACCCGAAACTCGAAGTAACTCTCTCTGTCT
TTAAATTTATCTGATAAATCATATTTTTTAAAACCACTCGTTCTGTACTGATAATCTACGTTTTCTTTTAACCAGATTT
TTTTCATTATTTTTGTAACAATTTTTCTGATGGCAAGGTGTGACGTAAAAAATCGTACAGGTGTGACGTAATAAAACGC
ACAAAGCGTGACGTAATAAAATGCATGTCCACTTTTTTTATCATTGTAGGAACGGTAAATATGCAGCAGATTACAATGG
AATGTTGGACAAAGAAAATTTAATCAAGACTATACGACTGTAAGTTGACTTTAGAAGTGTGTGCGTCGTGATTATATGT
TTAAAAGGATGAGAGGTCCATATTCGTTTTAATACCTACCATTTTTTAACTTTCTTTGTAATGATTTAGGAGTTTTCTC
CGGAATTTTGATTGAAATACGTTTCTATACAGCAGGGATTATAGCAAACGTGTTTTAAATCAAAGAATTATCTTCGAAA
TGTTAATTTAGAACCTTTTAAAATACGTAATTCGCGCGTATTAATTTTTGCGTAATTTACAATTTTCATGCAAATAGCA
TAAAGAAATTGTTTATGAAGATGCGTTTCTTTTATGTAAACGACAAATTTATTTTCGCGCATATTAATTTTCGTGCAAT
AATGGACTTTTTGCGCGATCGCGAAAAAATTAGTTCAGAAAGATAACATAACATGATAAAACCGGATGTTATTTCAATA
ATCTCACTTGGTTTTATTTGGATAAAAATTAAACATTATAGTGTGACGAAACGGTTTAAATGTGTCGTGTTTATGATTA
GTTACCAACTCCCTACGTTGATCAAACTTGACAAGCATTCAGTAGTGAGATACACACAAGGAAAGGAGCCATTACCTGC
TGCAGCGTTTGTTGATGTTTCTATCCTGGGTTGGTTCAATGATGTTACTGATAAAGGTTGGTAAGCGTATGCGTGTGTG
TGTGACTGACATCCATGAAAGAGTGTTGTAAGACGTTGGTCATGTATGTATTTGTTCGGTGGTTACCAGAAGGTGATCA
ACGGGCATTTTATGAATCCTCCTTTCAGAGTTAAATTGGTAAAAAAACAGGTATAAATAAGACTGATGGCACTAATTTA
TATTTGAAGTCATGTTTGACTTTATTATAACACCTTTTATTAACATAATCACATGTCTTGTTGCAGCCGTCTATTTACG
GTCCAATTTATAACTTTATATTAAACAGTATCCCTGAAAACGAAGTCGTACACACTAAAGCAAATTATCAGATCTTATT
TTCTAATTTTGCAGGCCATCTTAGTGTAAGGTCAAAACAGCGTCGAAGATAAAGCTATTGCAATGAAAAGTTGGAGTGG
CTTTTAAAGAATCGAACTCTTTTTCGTAATACTCTTAAGATAAAGGGGAGAGAGAATAAAAATTGGAATATTGGCGACG
CATTATAATCGGTCACAATGCACGACCTTTCTTTTTATAAATCAGTATTTGTTTTTTTTGCAGAATATAAAGTATTTGA
AAAAGTTGCGTACAAAAATTACGGTCGAGCTTTATTTGGAGTTGTGGTCGGTGGCGAAATCGGAACATCGTAAGTTGTC
GCTAATTTGTTGATATAAATAAAAAAGCTATTTCTCTCAGTAAAACCGTGGTTTTGTATTTTGTCAGGCTGGATAAACA
AGCTACGACACCATACATCCAAGCCTTTTTACGAAATGATGAATACAGGACGAAAGTTTTGTTTTCGCAAGATTATAAA
GAAGAAAAGTTGGAAAGATTTTTAAACCAAGTTTTTGTACCTGAATTTGTAAGATTTGTTTTTCGTACACTCTTTTTCC
TTTATAAGAATATCAGGCTGGGAGTTCAGGCTAAAAACGATGTGTCTATCGGTTAGACAACGGAGAAATAAGAATTATG
ACCAGCCTGTTTAGAATTTTAGTATTGTTATAAAAGAGAAAGTGTGTGTTTTAATTTAACTTTTTAATTTTCTGTTATC
GTCTTTTTTTACCCTACTCTTTATATATTTGAAAGAAATAAGCTACCAACCTTCTCCCAAATAACCCCCCTCCCTCCCA
AATAACCCCCTCCATTACAATTGGGGTATTTGTGTTAATTTTACTTTTGCACAATAAAAAATATCTATTTTCGCACGAG
TTTTAATTTCTCTACGTATTACGAATATGCAAAAAAGTACAATTCTGAGTTTTTAGCGCATATTAGATGCTTTTTTATG
TCAGCTGAAGAATTATTTTCGCGCGTGTAAATTGTCGTGTCATTTCTGTACTAAATATCGTTTAATAACCAACTTGTTT
GCGCGAGTGCGCATGCGTGAGAATTTATATAAGGTAAACAATGAATTTGGAATTTAAAAGTTACTTTACGTTACATTAT
TTTTTAGGGAGAACTAACGCCTCGTAATTTTCCATTGTTTCGATCGTTGGGACAGCCTTTATTAATTTACTTTACAAGA
GCAGACAAGCGAGAAGTAAGCATTAAATGGCGCTCCATAAGCAAGATTACAGAAACAGGAGGTTATAATATTAAATCCG
CTTGGATGAATTTGTAAGTAATCAAGATCTTGTTCTTGCTTCGTTTTTCCTAGTCTATTGCGCTCTTTTTATTTGAGTG
AAGTTTAAAAACCACTAAGTACACCAGCTATAAAAAGCCTTAATACCTCTACCTTGATATAGATATCTTGCCGATCCGT
TCTCTATTTTAAAGGAGTTTTTATAGCAAAGAGAGTTTTTAAAATAGTTGTAATGTTTTTCAGGGACCTATCTTCCACA
CAAAACATTCGAAGAAGTTATCTTGGCACACGAAAAGGAAAACAATCGGATGTTGTCATCGTGGATCATCATAAGGTTA
GCTTGCGTACTTTCTCTGGATACATTTTTGCATGAATTATTAATTTCATTGGATATTAATTCGTTAATATGTTAATTCT
ATTGGATGCGATGATTGTTAAGCTAGAATTATTACTATCATTGAATACAAATTCTTATGCTTAAGCTGGACTTCCTGTT
CAGAACGAACTGTCTGAAAACTAATTTTCAGCACTTGATTGTTCGAATAAAATTGAAATTATTTTTATAATTAATGGAG
AGGTTAATAAAAGCAAAAAAATAAATAAAAGAATAACCAATAGATTGCAGTACTATTTTTGTTTCATTTTGTTCTGAAG
TATTCACAAACAATTGTCATTAGATCTCTACTGAACTTTCCCTTTCAAAACCATTTCGATTATCTGGTATAACTGTATC
CCTTTTCTTTTCAGAATGAAGTATACCTTTACAGTGGACCTATGGAATCAGTAGAAGTGGGAGTGGCGGGATTGACGAA
ATGGTTAACTGATTTTACTGATGGAAAGCTTAATGCTACATGTGAGTAGAATTATTCTTCCATATTTCAAATTCATAAT
CTGGCACTAATTGCATTGTCAAGTAATCTTAAGAAGAAAAATACATGTTTTCGATTTTAGCCTCAAATTGCGATTTGTA
AGTAGATCGCGAAACTAGGTTTTAGCAAAGGTTTTAGGAAAATTTTGTTTTTTGAAAGAAAGTAAAATTTTCCTAACTT
GCATTAACTGTACCAAATGAGTGAGTCCTGGGTGCTAAATTTTGCAAATATTTTATTTTATCGCAAATAATGTGAAGCT
TTCGAATGCGTCGATTGTACGTCTTCTATTAGTTCTTCTATTTCATTTAAGCTTATTTGAGCAAGCAAAACTGGAAACC
AAAACAAGAGGGGTTCGACTTCTTGCATTTTATTGAATTTGGGCATCCGGACGATAATGATGGTGCTGAAGATGACGAT
AGCCACAGTGAAGGAGAATTTCAAGATCATTCTGATACCAGTACTACTGGAACTAGTTTTCATGGTGTCAAAACACCAA
GACGAAGTCCAACTGCGGAAGGAACAGAAGAAAATGAAGAAGAACATACCCAGGAATATGATGATGTTGTACCAGAAGA
GAACGCACAAGAGAATGTGGAATCCAACTATATAAAGCATGTGGAATTGTAAATTCACTTTACGCAAACTTTGACGGAT
TTTAAATGTATACGAGTTTGTCGTAGGGTTTGTATGTATGTGTCTAGATGTTTTTTATAGAACGATTTTTAGGAAATTA
TATTTGTTTAGTTAAGTTTGGTTTTTAATAAATTGTGTAATTGTGGTGAAATTGTTGTAAGGACAGAAAAAATTATATC
TCTACAACATCTCAACAACAACATCTCAACAAAAACATGTCCACAACAACATCCCAACAACAACATTTTAACGTCAACA
TCTCAGCACCAACATCTCAACGACAACATAACAACAACATCTCTACAACAACAACTCAACAACAACACCTCAACAAAAA
CATGTCCACAACAACATCCCAACAACAACATTTTAACGACAACATCTCAGCAGCAACATCTCAACGACAACATATCAAC
AGCAACATCTCTACAACAACAACTCTACAACAACAACTCTACAACAACAACTCAACAACAACATCTCCACAACAACATT
TCAACAAAAACTTCTCCACAACAACATCTCAACAATAACAGTTACTCGGCAGTTACTCAACAAAACAATTTAATAATAT
TGAAAACCAGCTTTAGAATTGCATTTTTTTGTATTTATTCAATTTTGAGATGTATTTATCCAGGTTAATATTTTTTATA
ATGATTTCAGCAACTAGGAAAACGTGTGTTTGCACGTACAGCACACCATGTTATATATTTTTGTATTTGCAATTTAATA
TTTTAATTACAGAACGTTACATGCAATTGTGAGAATCTCTTTAATAATAGCCGTATTCCGTCTGTCTGTGTGTCCGCGA
AAACGTGTCCCGTACCGGAAACACGAAATTTTAAAATCCGCATCAATACCAAATGTGATATATTTCTGTCCACTTTGTT
GCAACGGGTTAATTTAAAGGACGGGGGACCTCGTGGATTTTTCCACGGGCTAACGACTGGTCTCTTTAATAATAGCTAT
CGTCTGTCTGTTGGTGCGCGAGAAAAACGTTGTGCCACAGGAACACGATTTATGTGACATATAAAGGACGGGCGACCCT
GTGGACTTATCACGGGCCACCGACTAGTCCACTTGCACAAAGTGGCACCGCAAGTAGAGGGATGCACGTAATGCGGTAT
AAAAAGGACGGGGGAACCTGTGGATTTTTCCGAAATCGTTTACTAAATTCACCTAACTTCTGCATAACAAATAACAGTG
AATTTTCCTAAGTGATACGCTACACCATATTCTAGAGTCACCTACGGGGTGAAAAATCATTGACGTCAGCACCTCGTTT
TAAAGTTTTTGGCCTCAAAGTTTTAGGTGCACTGTAATACCTTCATTAAATTAAATTAAAATATTGACGTTAAAGTAGT
AATATTTACGCCGCGCCGTAACGTCAGTAAGATTAACAAATTAGATATCACTTTCGGCTGCATCAAGGGAATATAAACA
CATCCACTTTGCCTCTCACAGAAAGACGGACACTCCGTATTAGTATAAGAAATCTACATTGTGAATCAGAACGCGTTGT
TATCTGCGTGTGCAGTCTGTACTTACACTTGGTGCGTCAGTTCTTCTGTTTTATATCACTAAATACCCTACTTACTTGC
TTTTAATAAAATTTTAAAAAGATAACTGATGTAATTCTCGCCTTACGCAAAAATTAACACATTGAACAGATTATATTGT
TTTGATTTACACAATTAATTCGTTTCTTCTCTGTGTGTCAGCCAAATGCAAAAGCTGCGTGACTTCATATTTTCGCTAT
GAAATGAACAATTTTTAGAATCTCTTTTACTGGCGTAATGATTTTGATTCACCTACTAAAACGTTTTATTAGTAAGTTT
TCTTCTTTCAGTTCTTAAGGAATGTTTGTAATAACCTTTTGTATTTCCACTGCCTTCCCAGGCGCGAGAAGGTATTGAC
GGAGGACTCTCAAAACAGTTTTCATTATATCTGTCTGTGTGTAAATAGTGATAACTAGGATCTGACATTCTTGAACCTG
TTGTCGTACTTCGTAAGTTTATGTGGGTAGATAAGCCTCCTTTCGGTTGGTCACACTTAGCCGCTATCAGTTTGCTACC
AACTGTATGTGGCCGATGGTAGTTTCTCCGCTTATGCCCCATCCCATCATCTAAAAACCAAAGAAAAAGTTATTAATGT
GGTGGTTGTTTCACTACAGAATATCAAGTAGTAATAAAATAGTAATATTGAAATAAATACCGTATAGTATCGCTTCTAT
TTCGTCTACTGCAGATGATGGAAGTACCACTGATCTATTAAAGTTGCAGACAGACGCATCTCCTAAAACAATCAAAGAA
GGCTTAAAAACATTAATTACCAGGCTGAAATTATTATATCTGTATAAAGTGATCGAAACTTGTTAGAAGGTCTAAACAC
GGACATTGACATAGTAGCTAAAGAAGGCGACATTAAAGTTGATGCTTTATTCGTTTAGATAAGTAACAGTAATTCTTAG
GATTATTTGTATGATATTTTGTATGATATTCTTAATTTTAAGTTATAAAAATGTTATAAAAAGCGAGTAATCTTTGACA
AAGCATCAAAGAATATTTTTAGCGAGAATGAGATGTAGCACGACTGTATTACACTTCTAAAGGTATATTCGCGCTAATG
TTATTTCGCGTAGCAGTTCTATTGGCCCAGGGATTGCATTCCCGCCAAAAAAATTGTAATTTTAAACAAGGTTATACTA
AACTATCATGTTCAAGAAATGATAAACTTTCCACAGTAATAAGGTTATACTTACTTACCAGTTTTCCAATTAATACCAA
GTGAGTTACTATCGTTAGTGAAATCTACTGATCGTCGGTACTTGTCTCGTGAACGAACGCTATAAAAAAAGTCATGCAA
CCGATGTCCCAAAATCTTTGTTGACAGGCTCGCTTCAAACGTAAACAACTCCTAGCTTGTATTATATTTACCTCACATT
TTTTCTTGAAAATCTTACTTGGCAAGGTTTTACAAATAAACCGTGATTTTGCTTGCACTGAAAGTATCGTCTGTTATGA
ACCATTCCATCATGGCGTCCCTCTATATTGTGAAAATATAGTTTAAAAGAGTTGTAAGCTAACTAAAAAAATAACTTCT
AAGCATTATAAACTATAAACTCCTAATACCAGGCAAAAATAACTCTAAACCAATCCAATCTCCTTTTCGACCAGAGATG
GTTCCTTTCCATTTAACTTTTCCTGAGCATAATTCACCAGTTATTCTAATTATTTCGACGGAGGCACCAATATGAATAT
TATTGTACAGCACCATAACAAACCACACAGGCTGCCCTTTTTAATTTCGAATGTTTACATTCTCGTCTACCATTATGGA
TAAACAAGTATCAGTTGCGTTGTTATGATTAATTTTCTTATGAGTTGTCAGGGGGTAATGTTGAGTTGATAGTATAACA
GTATAGCACTTTAACAACAAAAAGAGATAAATTAGATTAATAAACACAATAGATAGCTATTTTTGCATCTTCTAAAATA
AATTTGTGTTCAACACGGCAAGACTTACTCGGATTTTATGCTAATAATCTGATTCACACACCCTGTATACCACTCATAG
CAACGGATGGCATAAAAATGGTAGAAAACAGAGTCAAAAGAACAAACAAATGGTCCTGAGCACATCCAAAAGACGCTTT
TCCTAGAACATGGCGTTACCATTGCTTCCAGGGCTATCATTTGATAGAAAGGTAATTTAAAATTTGATTTATTTTTGCT
GTTGACTATGTTTCACTTTATATTTTTTCTTTGGCTGGCTACCTAATCTGCCAATTGGTGACAAACATTGATATACGCA
TGCATATTCTGAAATGTAGGACAGCATAATATTCTGGATAATTAATTTTTTGTTGTTGTACAACAACCACATTTGATCC
AAATTTACAATTATATATTCAAGCTTTAGAAAAAGGCCATTAAAATATGGTTTTAAAGGCGAAATTTGAGTGAAGGAAT
CGGTAAATTTGTGAACCAATTGAATAATAAAATCTTTGCTTTTTTTATCAGCATGGTATCTCTGCACATTATGGAACAA
AGTGTATTATTGCCTCTTAAATGTGTTCTGTACATAGTGGAAACTGCACTGGTTCATTTGTAACTTAATCAAAAATATT
TTCCCATTTTTTACTAAGAGGGTGCCGATAAGCTGCAAACACCTCCATATATATATAAGAGCGAGTTCGGGCAACTTTT
TGAATTAAATTGGTGATTGTCCTCCAAAACTGTCCGCAATTTCCCAAACTCGCCCGAAACAATTCTTGTAACATACCAT
GTGGACGATAGTGTTGGAAGAAGGCGCTTGAAGAGAAAGGAGTTAATAAAGTTTATATATACACATATAAGTTATTTAT
CAAGTAATTCTTATCAAAAACAATCAAAAACAGTTCAAGAACTTTGCTACCACATAGTAAGTTTTTTGAAACATTAGTG
TCTGTTTTACTTCTTTTTTTCAGTCATTGTTCAGGTCTATGCAGGTTTTTCCAGGCGAATACTTGATTTTTTTTCCAAA
ACGGCGAACTTGCCCAAAAGCATTCGCATTTTTTACGGCGTATGCAGCTTATCGACACCCTTGTTTCACACTTAGACAT
GCAGGGCTTTGTGAATTTATATTTTATGCACACAAGGGTTTGTGCAAGCTACAAAAATCTAAACTGAAATTTCCTTATA
TCAAGTCTGTCTTTATTACATTCTGCGAAGTCTTTCTTGGTCTACTTCTGGGCTTTGCCCTAGGAACTATCAAGTTTCT
ACATTATTATATTATTAAACGGACAAGATCTTCTTGCTTCGCTGCCCATGTCTCACTAAAGTACATTTCTTAAAGAGGC
CTTATACAACCTACCTTTTACCTCAATTGACAAGACTCTGCTAGTCAACAGAGGAAGTAACTATCTGAACTTTTGCCAT
GTAGAACCTATCCCACAAGTATTACTTCTTCCAAAAACCCCTTCACTACCCAACATATCACCCAAAAAGCAGAAATTCC
CAACTAAACAAGCCAATGTTGTACATCATTAAAGCTGGTATGACTTAATTGTGTAATCATTGTGTATTGTGCATGCAAA
TGGTTTTGGCATTTTTTTTTAACTCTTGATTTTTACCTGCTTTTTTCTTAATATTCTTTCGGATTCTTGAATCTGTAAC
TATTGGTAGACTTCGCAAAATTAGGGCGAAATTCGAGAAAATTTCCTCTCGTAAAAAATTGTTCTTGCGAAAATTTCTT
CCCCCAAGGTAAATAAATATTAACCTTTGTAAATAAAGTCAGGGAAAACTAGGATCCCACAATCACACCGTATTTGACC
TGAGAAATTAGAAGCAGGTCTTTTGTTAGCGCTTCATGTCGTTGGACAATAAGTTTGGTATGGTTCTGTATAATGCCCC
CTATGGAAAAACTATCCATACCAAACAGGGCATTGATTCAAAAAAGAAATAAAGTATTGAGAACGTATTATAAGGACCA
GCAAATCTGTAGATATAAACCTTTTTTAAGGACTAACTAAGACTGATAAAAAGTAACAAATCAAAAATCAGAAATGCTC
TTATGACTGCTCTTATAATTTCCCAAACCAGTTTTGGAAGCATATGATGGCAAAAGGATATTTTAGGGAGCTTAAATGA
TTTTCATAGTTGTATAGCCCTCTGAACAATATATTTAAAATAACTTTTTAAATTTGAATTACTTTTGAAGAGTCATATT
AAAACTATATTAAAAGGGTGATTATTTCAAAAGGGAATTTGACTTGTACTAAATTCAAAGTTGTAATAAAAACAAACAG
CATTTTAATATAGTTAAACTGTAACAACAGCAACAATTTCTCCCTAGGGATGCCATCCTAAGTAAAATCGCTATTATGG
CTTTAATATATAAAAATATATAAAAAGTTTTAACTCTGGCCATTTTACATCCTATTTACCAGGGTGATTTTTCCATATA
TGAGCCACAGAAACAATTGAAAGAACTTACCTTATGCCTTATATGCCTAATAATTATAGGTTACAAAAGTGTAAAATAA
ATGAAAATTGACATCATTTTTAAACCATGTGACTAAAAATTTATCTTTTTAACTTCAAAAATTCCTCTTTTTCAACAAA
GCAAAAACATTTAGCAAGTTACCAATCGCTAATTTAATTCATAACGGGGTTATGGCCTCTAGGTTCATAAGGTATTCAC
GAAGTTAATGATTTCTTCCGTTGATTTTAATATCCCCTTTTTAGATTTTTTGCTGTCTTCTCTCTGTTTTTTTGATAAC
GGAATACGGAAATGAAATACAGTCTTTTGCAGCGACACGCAAATTTTATTTATTTTTAATTGCTTAAAAGTATAATGTT
ATTGTTCCATTTCGTCGTCAGTCCGTTTAATCGGAACCACCTGCTGTGTACACATTCAAACCACTGGCAAGGCAAACCG
ATTTGTTTCCTATTTTGCTCTTTTATTAATTTTTAACTTTCTTTAGCTTGGTAAAGATAGATTCCACAAATCGCAATGT
TTTGATTACAGAAATGATGTTGCAGTCCATGTTGGAGAATTCAAATCTGGAATCGGTGAGTAATGAAATTTGGTATTCG
GCTATAAACATACATCTCTCTTTTCTATTTCATGACTCTCTCATATTTCTATCGCAGGAGGTGATCCCATGCCAGGTGG
TAAATCAAAACCTAGACATAGTGCTTACCCAAAAGGGAGTGGAAAACAGGCTCCCGCTTGGGTTGCATTTGACAGACAA
GTGCTTTGTTTCGACGCATACTTTCAAGAATCAGTACACGAGAAACGCGAAGAGCAACATCGAATCAGAAAATGTAAAA
TCTATTTTTATCTTGAAGATGACAGCATTCAAGTGATTGAGAGAAAAGTAGAAAACAGCGGAATTCCTCAAGGAACTTT
AATAAGGAGGCATAGAATTCCTTTACCTGCGCCGAATGACGAAGAGTATTATACTGTGGAACATTTTAATATTGGAAAA
CAGTTGACCATATACTCCAGATCGTTTCATATAACAGTAAGTTATATTTATATCTTATGCAGATAAAATTCTGCTTTGT
TGCTTTTTAAACTGCATTGTATATTTATCTTTATTTTTGTAGGGATGTGATAATTTTACGAATAACTTTTTACGTAAAC
TTGGTCTTCGCCTAAACCAACCCGATGCAACTCCACATGACCCTTACACAAAATACAGGCAAGAACTCACGGAAAGCAT
GCAACCATTACGACCGTATGAGAAGGAGGACACATTGAGACAATTTTTGGAGAACGACAGGAGAGTGTTGCGCTTTTAC
TGTTTTTGGGATGACACCGATTCTATGTTTGGTGATCCTCGCGAATGCGTGCTGCATTATTTTCTCGCCGACAACACCG
TCGAGATCCGGGAAATCATTCCACCCAACGCTGGACGAGATGCAGTACCCTTGTTTTTGAGAAGACAAAAACTGCCCAA
GGTAACTTTTGCTAGACAAATGTGATTTTTGTCTGTCTATATAGTCAGAATACGTCTAAGCATACGATAAACGCATGAG
CGATGATTTATATAAAAGATGCGATGAAAAGTCGTTTGATACTGCCCCTATTAAGTAACAACTTTCTTTGGATTTTACA
GGCGTATAAGCGCACACTTTCGAAATTCAATGATTGTAAATTTTTTTCAACTGCTTTTTTTTAATGCTTAAATCAGTCA
GACAGATCATTGTTTTATTTGTTGAAAAAATGAAGAATATCCCTTTTTAAACATCCATCTTTATTCTGGTTAGCCATTC
GCCAAAATAATTACGCCTGAAATATTTGCCCCGCAACTTTTTTAAACTGTGCTCCTTCAAAGTAAACTGTCTTCCTGTA
GGAACCAATCGATATGCTGCAACCTGGACAAATCACCAAAAGAACTGTTCTAAATGTTTTTGGGCCGACAGGTCACGGA
GGTCGATACATACTGGATAGTTTAAAAACTGGAGCCGTGTACACAGACTACTATCATGATTCTGACCTGATGATCGGAA
CAGTATTGAATGTATGGGGAAGAAAGTTTCAAATCTGCGGTTGCGATGAGTTTACACAAGAATACTACAAAACCAAATA
TGGAATAGGTTCGGATTTTGTCTTTCTTTCAAAAGCTCTTACAATACGGTTGCCATATTTTTTTTCCTAATGCTCAATT
AACTTCTATATTTAAATATCGTGCTAATATGTATTATTTTTTAAAGATGATTTCAAGCCAATAGACTACAGATCAGAAA
GCAACAAAAAGAAAACACGAGAAATCCCACCGTACAACGGTTTTGGATCTGAAGAAGATTCTCTATGCAACTGCTTGAG
TTTAATTCCTAAGCCACCAAAACAAGATTTCATTAAATTTATGGAGAAGGATAGGTTCGTTGTTATTTACTTTATCACT
TTCTTGAAGAAAAGTAATGGGCGCGTCTGTCCCCTGCTTATAAATTGTGTCGCTATTTTTGTTATTTCTATAGCTCATT
GATTACGAAAATTCGATCCCCGCCCATGCACAATGCGTTTAGGGGGAAATTTTTTTGATACTCTTTTACGTGTTCCCAG
CTTTTCGCTAAAAGACATAAATGCTGCAAAATGCAACCAGCTTACACTTAGGATGTCATTCTTCATCTCAAGACTGATG
TTAAACACTTCTTCTCCATTTATTTTAAATACGTTTATTATTTACATTCGCTCAACGTTTTAGACATGGTCTAGAAAGC
AACGTGTTGCGATTCGTCGCGAAAATGGATACCCAACGACCTATTGAGGTTGATCGCAGGTTCACAATTTCCTATTTTC
TTTCGGATGATACTGTTCTCGTGTTTGAACCTCCGCAACGCAACTCTGGCATTATCGGCGGGAAATTTCTTGAAAGAGG
ACGAGTTAAAAAACCTGACGGTGAAAATTATTATACGGCTAAGGTAAATAAAAGTTGGGCATGGTTGTTATCGAATTTT
TCCCGGTATTGCATCATCACCTATGATTATTTTGTTATTTAGGACTTGTATATTGGGAACAATGTTGTTTTCTGCAAAC
ATCCTTTCATTTTGATTGACGCAGATGAGTATGCTGTCAATTACATGGAACAACACGCTGAAGAGTTTCCGCAGGCTAA
TATTAACGTAATCATGCCGAAACTACGCAAAATATTTGATGAAAACTTTAGCGAGATAAAAATGATGTTCGAAAGTGGA
GATCGCAAGAAAACCGGAAAAATAACTTTTGAGGCGTTCAAGTAGGTTTCGTTTCTTCACAATTTTAGAATGTCTACTG
CGTGCTATATATCTTACAGATTTTACTCCTCCCATAAAATCTATGAATACAACTGGTTAAAAAATGCTTTTTAGTACGC
TGTTACATGAACTTTACGTTTTGTTACAGATCAATCTTACAGCAAATTGGTCGCAGTGATGTCTCTGCTCACGAAATTT
TAACAACAGCCAGATATTTTAGCAGTGACCAGGTGAGAGTTGAAACTTTCTAATTTACCAAGCATCGAGGAATAGTTGT
TGCTTTTTGTCGAACAATCTTTTGCGAAAACGTTTTATTTTACAGGCAAATGAAAACAACTTGGTCGTGCTTATTGCTG
CAGTTCAGGAACAACTTCGCAAAGTGAACTACGAAAATTTTTCGCTGATGCATGATGCGTGTGTCTATCAGGACGAGAA
ACGCACTGGACTCATTTCCACGTCAGAATTGCGTAACATTTGCAAATCTTTTAAACTTCCTGTTCAAGATCAGCTTCTG
CAGTCACTTATTCAAAAAGTTAACACCAACGAAGACGGCTGCACCGACTATAGGCAATTCATTAACTTTTTAAATTGGA
GAGATATGCCAGGTAAGAACTAGTAAGGATACCTAACAAAATTTTCCTACCACTGAAAAATTGGAATGGTTCAGTTAGA
AATACTGACCGCGCTTTTTATTTGGTTTCTTTTATTGTTCTTTGCTCACGTGTTCGTAATGGGGGAAATCCTTTCATGC
TTGATCAAGAATGGTCGCACTCACTCGAATAAACATGATTCATACCCCGTTTATTTCAGAAAGTGAGATGTGAATATGC
TTGCTTTATTATCATTGGTTAATTTCAATTCAGGGTTCTTTGTTTATTGGTGGATTTCAATTAGGGATTTACTCCTGTT
TGCGTCTAAACTTTCGTACGAGAGAAACTTGTTCGTTCACAAAATTACTCTAAATCCTGGGATATAAGGTTACGGTGGA
AAAAAATAAACGTAGAAACCACCAAGCCCTTCTTTGTTTATATCGGAATTTATGTATTTTGCCTTTAGTGACGTCACAG
AAATACGTATCAAATCTCGCTTCTGGTGTTGAGCCACATGCAAGAGTTGGTCCATACGAAAATTTGAATAACATCTCCT
ACAAGAATGTATTAGAAGCCCTGGGCTACAAAGACTAATATAAATATTTTTACTTTTAAAAATTGTATATATTTGATTT
TTCTTCTGTATATTCTTCTATTTCTAATTACTAAGTGCGCAAAATGTCGTTTTTGTACAATCTTCAGCTAACGCAACAG
TGACAATCGAATTTTAATGTAAATATTCTGCGTGTTACCAACAACAGATATAACATAAAAGAGCGAATTTTTCTTGCGT
ACCTTTCGTATTGACGAGAATAAGTTTGTTTGAAAAACGCAAAAAATCGAGGTTGAAAGTTGCTTTATTACATGAAAGT
CTTACATGAACAGTCGCAAAACCAAGGGTATAATTACAAAGGCTAAGGTGAGACAGTGTAACAGCTAAGCTATATGCTT
AAAAAATTCCGATATGCTTGTAAGCAATATGCATGCACTCGAAAAAATTGGAATTATTATGCGCAACTTCTCGCTGCTG
TAGTATTAAATGTGCGAATAAAATTCTTTTTGGTCCCATTTTGGGAACGGGGTGGGTTTGGGCTGATCACGATTCGACA
```
