## Supplemental Datasets for "A family of unusual immunoglobulin superfamily genes in an invertebrate histocompatibility complex": File_S2.gff3

```
##gff-version 3
##sequence-region ARC-F_pm 1 11833289
ARC-F_pm	.	gene	5881293	5901035	.	-	.	owner=admin;ID=3f8bd448-55a5-4c35-a1aa-c4ea317597eb;date_last_modified=2020-11-02;Name=Alr27;date_creation=2020-07-02
ARC-F_pm	.	mRNA	5881293	5901035	.	-	.	owner=admin;Parent=3f8bd448-55a5-4c35-a1aa-c4ea317597eb;ID=5a64d664-53ef-4c77-b009-50710e122833;date_last_modified=2020-07-02;Name=Alr27-00001;date_creation=2020-07-02
ARC-F_pm	.	exon	5883333	5883605	.	-	.	Parent=5a64d664-53ef-4c77-b009-50710e122833;ID=3b41ee89-7ce9-4890-92a7-443e29349679;Name=292ba4c4-276b-45a1-acf9-24a239847ddb-exon
ARC-F_pm	.	exon	5885318	5885683	.	-	.	Parent=5a64d664-53ef-4c77-b009-50710e122833;ID=f892e268-4817-47b1-addd-9ff16a6520e5;Name=e1ddece0-be52-4129-9197-1c9e6cd3c13a-exon
ARC-F_pm	.	exon	5882822	5882846	.	-	.	Parent=5a64d664-53ef-4c77-b009-50710e122833;ID=8b446400-0b24-4aa7-9d3c-80b01fcc3ef6;Name=1b10e741-60c4-4e8e-95a7-76b5861cc524-exon
ARC-F_pm	.	exon	5881293	5881718	.	-	.	Parent=5a64d664-53ef-4c77-b009-50710e122833;ID=8a77a373-2aab-4ba4-8266-0a49b9796dda;Name=d69a6d1a-8b6b-42b8-aba2-d1e42663589c-exon
ARC-F_pm	.	exon	5893303	5893388	.	-	.	Parent=5a64d664-53ef-4c77-b009-50710e122833;ID=9bbc2126-325d-45a5-80a6-c5e79eb1999a;Name=050e7cd9-94d8-4ed2-8d5a-708844882b7b-exon
ARC-F_pm	.	exon	5885932	5886005	.	-	.	Parent=5a64d664-53ef-4c77-b009-50710e122833;ID=3d3760ad-0b09-4617-91c5-2c049c0d9c07;Name=3c2afe3b-9168-4fb1-bcbc-935fc4afce38-exon
ARC-F_pm	.	exon	5886701	5886736	.	-	.	Parent=5a64d664-53ef-4c77-b009-50710e122833;ID=28cad1c2-754a-4ba4-995c-b927484c9caa;Name=62a9239f-2c3c-4f90-9c1a-20699d76ae68-exon
ARC-F_pm	.	CDS	5886701	5886720	.	-	0	Parent=5a64d664-53ef-4c77-b009-50710e122833;ID=6dbb000e-3e81-42e1-8e76-2c4c4bf712ad;Name=ff59c704-ae07-4e35-bf32-e913a3e3dacc-CDS
ARC-F_pm	.	CDS	5885932	5886005	.	-	1	Parent=5a64d664-53ef-4c77-b009-50710e122833;ID=6dbb000e-3e81-42e1-8e76-2c4c4bf712ad;Name=ff59c704-ae07-4e35-bf32-e913a3e3dacc-CDS
ARC-F_pm	.	CDS	5885318	5885683	.	-	2	Parent=5a64d664-53ef-4c77-b009-50710e122833;ID=6dbb000e-3e81-42e1-8e76-2c4c4bf712ad;Name=ff59c704-ae07-4e35-bf32-e913a3e3dacc-CDS
ARC-F_pm	.	CDS	5883947	5884225	.	-	2	Parent=5a64d664-53ef-4c77-b009-50710e122833;ID=6dbb000e-3e81-42e1-8e76-2c4c4bf712ad;Name=ff59c704-ae07-4e35-bf32-e913a3e3dacc-CDS
ARC-F_pm	.	CDS	5883333	5883605	.	-	2	Parent=5a64d664-53ef-4c77-b009-50710e122833;ID=6dbb000e-3e81-42e1-8e76-2c4c4bf712ad;Name=ff59c704-ae07-4e35-bf32-e913a3e3dacc-CDS
ARC-F_pm	.	CDS	5883129	5883236	.	-	2	Parent=5a64d664-53ef-4c77-b009-50710e122833;ID=6dbb000e-3e81-42e1-8e76-2c4c4bf712ad;Name=ff59c704-ae07-4e35-bf32-e913a3e3dacc-CDS
ARC-F_pm	.	CDS	5882822	5882846	.	-	2	Parent=5a64d664-53ef-4c77-b009-50710e122833;ID=6dbb000e-3e81-42e1-8e76-2c4c4bf712ad;Name=ff59c704-ae07-4e35-bf32-e913a3e3dacc-CDS
ARC-F_pm	.	CDS	5882124	5882169	.	-	1	Parent=5a64d664-53ef-4c77-b009-50710e122833;ID=6dbb000e-3e81-42e1-8e76-2c4c4bf712ad;Name=ff59c704-ae07-4e35-bf32-e913a3e3dacc-CDS
ARC-F_pm	.	CDS	5881668	5881718	.	-	0	Parent=5a64d664-53ef-4c77-b009-50710e122833;ID=6dbb000e-3e81-42e1-8e76-2c4c4bf712ad;Name=ff59c704-ae07-4e35-bf32-e913a3e3dacc-CDS
ARC-F_pm	.	exon	5883129	5883236	.	-	.	Parent=5a64d664-53ef-4c77-b009-50710e122833;ID=b3c0e563-be39-4516-8ae5-a74d8be8c10d;Name=cfc4a189-ec1b-478d-83b1-5804f1887c8f-exon
ARC-F_pm	.	exon	5898330	5901035	.	-	.	Parent=5a64d664-53ef-4c77-b009-50710e122833;ID=68f066bf-4a4b-469a-af5f-3f371f60d9c6;Name=ded2d17e-6159-4b13-8e1f-dd4b208708bd-exon
ARC-F_pm	.	exon	5882124	5882169	.	-	.	Parent=5a64d664-53ef-4c77-b009-50710e122833;ID=32979e3d-6c94-4ec2-a039-984b04bab127;Name=9f6c0542-75a0-4cae-a220-146f17a177b8-exon
ARC-F_pm	.	exon	5883947	5884225	.	-	.	Parent=5a64d664-53ef-4c77-b009-50710e122833;ID=24a05bf5-cebd-4e53-980d-39acc8998a45;Name=4be88d6c-76cc-4b2a-a1af-99e0795ec22e-exon
###
ARC-F_pm	.	gene	5533194	5545314	.	+	.	owner=admin;ID=6e40ded8-40e6-4f48-9ce1-83d85e45dd6b;date_last_modified=2020-07-02;Name=Alr21;date_creation=2020-07-02
ARC-F_pm	.	mRNA	5533194	5545314	.	+	.	owner=admin;Parent=6e40ded8-40e6-4f48-9ce1-83d85e45dd6b;ID=ec87b037-39ac-463e-b761-949fffc354f6;date_last_modified=2020-07-02;Name=Alr21-00001;date_creation=2020-07-02
ARC-F_pm	.	exon	5537117	5537479	.	+	.	Parent=ec87b037-39ac-463e-b761-949fffc354f6;ID=28e182c1-5da2-484d-96f1-cdbc1c5d4ca5;Name=496b9f6d-b91a-4234-9033-842b1ad20f1e-exon
ARC-F_pm	.	exon	5544815	5545314	.	+	.	Parent=ec87b037-39ac-463e-b761-949fffc354f6;ID=edaf50df-432f-4f39-b222-905be3d67912;Name=d328dea3-55ea-4ff6-b1f8-a3d1444a9374-exon
ARC-F_pm	.	exon	5543398	5543499	.	+	.	Parent=ec87b037-39ac-463e-b761-949fffc354f6;ID=d80bdb78-9ffb-44b6-a903-6ecf07d379d6;Name=1eb27a7b-40c5-4d3d-b717-8dcbdf71d95a-exon
ARC-F_pm	.	exon	5542941	5543246	.	+	.	Parent=ec87b037-39ac-463e-b761-949fffc354f6;ID=6451af9e-077f-4afd-b3c4-55dfb29047a8;Name=9b1a94d1-8042-4e01-8580-f5496f951ea1-exon
ARC-F_pm	.	CDS	5533233	5533302	.	+	0	Parent=ec87b037-39ac-463e-b761-949fffc354f6;ID=fc3205c0-b95d-4137-b5a9-95221bc61b91;Name=b57cabbe-6c83-45a9-9a92-060d57b34a87-CDS
ARC-F_pm	.	CDS	5537117	5537479	.	+	2	Parent=ec87b037-39ac-463e-b761-949fffc354f6;ID=fc3205c0-b95d-4137-b5a9-95221bc61b91;Name=b57cabbe-6c83-45a9-9a92-060d57b34a87-CDS
ARC-F_pm	.	CDS	5541227	5541523	.	+	2	Parent=ec87b037-39ac-463e-b761-949fffc354f6;ID=fc3205c0-b95d-4137-b5a9-95221bc61b91;Name=b57cabbe-6c83-45a9-9a92-060d57b34a87-CDS
ARC-F_pm	.	CDS	5542941	5543246	.	+	2	Parent=ec87b037-39ac-463e-b761-949fffc354f6;ID=fc3205c0-b95d-4137-b5a9-95221bc61b91;Name=b57cabbe-6c83-45a9-9a92-060d57b34a87-CDS
ARC-F_pm	.	CDS	5543398	5543499	.	+	2	Parent=ec87b037-39ac-463e-b761-949fffc354f6;ID=fc3205c0-b95d-4137-b5a9-95221bc61b91;Name=b57cabbe-6c83-45a9-9a92-060d57b34a87-CDS
ARC-F_pm	.	CDS	5544815	5545050	.	+	2	Parent=ec87b037-39ac-463e-b761-949fffc354f6;ID=fc3205c0-b95d-4137-b5a9-95221bc61b91;Name=b57cabbe-6c83-45a9-9a92-060d57b34a87-CDS
ARC-F_pm	.	exon	5533194	5533302	.	+	.	Parent=ec87b037-39ac-463e-b761-949fffc354f6;ID=ec8b89ff-c450-427b-936b-568331bce29b;Name=e366e1b4-f1b5-4133-b2bb-94046a33be1b-exon
ARC-F_pm	.	exon	5541227	5541523	.	+	.	Parent=ec87b037-39ac-463e-b761-949fffc354f6;ID=dde2e54e-4f76-4d8c-b297-fc990481f8d8;Name=1e6d6e72-eb2c-4b09-b4bb-a1085a67ac2c-exon
###
ARC-F_pm	.	gene	408102	414215	.	+	.	owner=admin;description=F allele;ID=7bd533b6-f367-4cf2-a495-a6469a4d0f60;date_last_modified=2020-07-02;Name=Alr3;date_creation=2020-07-02
ARC-F_pm	.	mRNA	408102	414215	.	+	.	owner=admin;Parent=7bd533b6-f367-4cf2-a495-a6469a4d0f60;ID=c33e63af-63dc-457a-8642-ebe190d70fda;date_last_modified=2020-07-02;Name=Alr3-00001;date_creation=2020-07-02
ARC-F_pm	.	exon	411560	411886	.	+	.	Parent=c33e63af-63dc-457a-8642-ebe190d70fda;ID=2fd80396-18e1-4034-93e4-3d76e59dd663;Name=2180520d-e6d2-4012-b34a-633ad7f989ca-exon
ARC-F_pm	.	exon	408102	408162	.	+	.	Parent=c33e63af-63dc-457a-8642-ebe190d70fda;ID=7f7f5eae-c355-4024-891d-91004c5177a5;Name=c7415263-0f78-42aa-a6d6-fbb4b467a927-exon
ARC-F_pm	.	exon	412682	412819	.	+	.	Parent=c33e63af-63dc-457a-8642-ebe190d70fda;ID=ff926e6c-d216-4ed5-9378-69de0c69092f;Name=f37222a7-8303-4f17-b22e-186be4882a74-exon
ARC-F_pm	.	exon	410991	411290	.	+	.	Parent=c33e63af-63dc-457a-8642-ebe190d70fda;ID=1b210ea5-b992-4dd3-8291-31fc4829fb31;Name=7a2e97fe-22be-4c97-895b-e66567210e54-exon
ARC-F_pm	.	exon	409940	410305	.	+	.	Parent=c33e63af-63dc-457a-8642-ebe190d70fda;ID=d2fb1b8b-279d-4ac2-a314-4f5c27781490;Name=a86185f0-8211-4fbc-a635-d5f27e7b044b-exon
ARC-F_pm	.	CDS	408102	408162	.	+	0	Parent=c33e63af-63dc-457a-8642-ebe190d70fda;ID=7187089a-a946-4db6-bc70-edc4e9127a94;Name=487a9989-e54b-4671-88c9-94e059781e43-CDS
ARC-F_pm	.	CDS	409940	410305	.	+	2	Parent=c33e63af-63dc-457a-8642-ebe190d70fda;ID=7187089a-a946-4db6-bc70-edc4e9127a94;Name=487a9989-e54b-4671-88c9-94e059781e43-CDS
ARC-F_pm	.	CDS	410991	411290	.	+	2	Parent=c33e63af-63dc-457a-8642-ebe190d70fda;ID=7187089a-a946-4db6-bc70-edc4e9127a94;Name=487a9989-e54b-4671-88c9-94e059781e43-CDS
ARC-F_pm	.	CDS	411560	411886	.	+	2	Parent=c33e63af-63dc-457a-8642-ebe190d70fda;ID=7187089a-a946-4db6-bc70-edc4e9127a94;Name=487a9989-e54b-4671-88c9-94e059781e43-CDS
ARC-F_pm	.	CDS	412682	412819	.	+	2	Parent=c33e63af-63dc-457a-8642-ebe190d70fda;ID=7187089a-a946-4db6-bc70-edc4e9127a94;Name=487a9989-e54b-4671-88c9-94e059781e43-CDS
ARC-F_pm	.	CDS	413710	414215	.	+	2	Parent=c33e63af-63dc-457a-8642-ebe190d70fda;ID=7187089a-a946-4db6-bc70-edc4e9127a94;Name=487a9989-e54b-4671-88c9-94e059781e43-CDS
ARC-F_pm	.	exon	413710	414215	.	+	.	Parent=c33e63af-63dc-457a-8642-ebe190d70fda;ID=792037a9-c77a-4d9a-bd49-ce62652bfd9d;Name=ffb66ba6-1b8a-4ba1-956e-1fa44225821b-exon
###
ARC-F_pm	.	gene	9353284	9377984	.	+	.	owner=admin;Note=2019-06-12 - Was Alr2p2-F;ID=8c0acdae-1650-4897-a1a0-d868e92e7cd1;date_last_modified=2020-07-02;Name=Alr30;date_creation=2020-07-02
ARC-F_pm	.	mRNA	9353284	9358912	.	+	.	owner=admin;Parent=8c0acdae-1650-4897-a1a0-d868e92e7cd1;Note=2019-06-12 - Was Alr;ID=8d60ca88-4567-4889-ac86-2740ad67b2cb;date_last_modified=2020-07-02;Name=Alr30-00003;date_creation=2020-07-02
ARC-F_pm	.	exon	9353721	9354059	.	+	.	Parent=8d60ca88-4567-4889-ac86-2740ad67b2cb;ID=65aad593-ef73-47e3-be12-079ef9ed643d;Name=fe72c7cd-654d-481d-a2e0-1cde59a0800e-exon
ARC-F_pm	.	exon	9355906	9356196	.	+	.	Parent=8d60ca88-4567-4889-ac86-2740ad67b2cb;ID=f01c5d93-f18a-4fc8-b561-05dfbcf664d6;Name=db914087-3d6b-4f1d-b83a-06a27fee73a9-exon
ARC-F_pm	.	exon	9356290	9356574	.	+	.	Parent=8d60ca88-4567-4889-ac86-2740ad67b2cb;ID=470aab3c-feed-466b-ae4a-e76e6fabb599;Name=d8ce964f-d43a-444d-8e27-f991a55f3784-exon
ARC-F_pm	.	CDS	9353520	9353565	.	+	0	Parent=8d60ca88-4567-4889-ac86-2740ad67b2cb;ID=f1666f69-cdf3-41ef-a713-d7ca737768f5;Name=43d09261-6f6b-4976-95e7-42bfed067191-CDS
ARC-F_pm	.	CDS	9353721	9354059	.	+	2	Parent=8d60ca88-4567-4889-ac86-2740ad67b2cb;ID=f1666f69-cdf3-41ef-a713-d7ca737768f5;Name=43d09261-6f6b-4976-95e7-42bfed067191-CDS
ARC-F_pm	.	CDS	9355906	9356196	.	+	2	Parent=8d60ca88-4567-4889-ac86-2740ad67b2cb;ID=f1666f69-cdf3-41ef-a713-d7ca737768f5;Name=43d09261-6f6b-4976-95e7-42bfed067191-CDS
ARC-F_pm	.	CDS	9356290	9356574	.	+	2	Parent=8d60ca88-4567-4889-ac86-2740ad67b2cb;ID=f1666f69-cdf3-41ef-a713-d7ca737768f5;Name=43d09261-6f6b-4976-95e7-42bfed067191-CDS
ARC-F_pm	.	CDS	9356812	9357188	.	+	2	Parent=8d60ca88-4567-4889-ac86-2740ad67b2cb;ID=f1666f69-cdf3-41ef-a713-d7ca737768f5;Name=43d09261-6f6b-4976-95e7-42bfed067191-CDS
ARC-F_pm	.	exon	9353284	9353565	.	+	.	Parent=8d60ca88-4567-4889-ac86-2740ad67b2cb;ID=360ff012-0614-48a6-acbe-965910a84642;Name=ef895b6e-ca86-44a8-a9a6-681653b28ef2-exon
ARC-F_pm	.	exon	9356812	9358912	.	+	.	Parent=8d60ca88-4567-4889-ac86-2740ad67b2cb;ID=5336291c-9171-461e-8f10-26e462b1d02c;Name=b1bfc872-88f2-4d54-bf96-e43a00f677a1-exon
ARC-F_pm	.	mRNA	9353284	9377984	.	+	.	owner=admin;Parent=8c0acdae-1650-4897-a1a0-d868e92e7cd1;Note=2019-06-12 - Was Alr;ID=e0e52099-5a23-49f9-88bf-e6a1bee7e9ad;date_last_modified=2020-07-02;Name=Alr30-00001;date_creation=2020-07-02
ARC-F_pm	.	exon	9353284	9353565	.	+	.	Parent=e0e52099-5a23-49f9-88bf-e6a1bee7e9ad;ID=11fe807f-5481-47e6-9fff-d7d0dbfb03dc;Name=8cbf1200-b275-49a9-8e7f-ecb7f4a5c976-exon
ARC-F_pm	.	exon	9364549	9364839	.	+	.	Parent=e0e52099-5a23-49f9-88bf-e6a1bee7e9ad;ID=5641c90f-5f96-42aa-9f99-c686463f0fe0;Name=b74408d6-5e41-4cdc-b180-3437de4bd9c5-exon
ARC-F_pm	.	exon	9356290	9356574	.	+	.	Parent=e0e52099-5a23-49f9-88bf-e6a1bee7e9ad;ID=2bf1de3c-b275-4a56-9a4e-4504e648832c;Name=5a311ed8-5ebc-4ed6-a0c8-b7054ea10d8e-exon
ARC-F_pm	.	exon	9355906	9356196	.	+	.	Parent=e0e52099-5a23-49f9-88bf-e6a1bee7e9ad;ID=654dbc38-52be-4251-9040-8fb144b16c55;Name=c57f142e-e384-48ec-af8c-bb3902be2b7d-exon
ARC-F_pm	.	exon	9353721	9354059	.	+	.	Parent=e0e52099-5a23-49f9-88bf-e6a1bee7e9ad;ID=9aa1140c-4833-48e7-8e9e-19522fa9102c;Name=802dbd73-23f3-4876-b83f-d8f8d8847141-exon
ARC-F_pm	.	exon	9364947	9365036	.	+	.	Parent=e0e52099-5a23-49f9-88bf-e6a1bee7e9ad;ID=ee3efe79-d01e-42f5-94ce-a3c784487f83;Name=0e3e85a4-278a-4944-92a2-2de60d41b90e-exon
ARC-F_pm	.	CDS	9353520	9353565	.	+	0	Parent=e0e52099-5a23-49f9-88bf-e6a1bee7e9ad;ID=b22fb03c-3166-4669-86d1-9134d8f55d62;Name=3f4ebf10-67ff-4109-947f-500421307e0a-CDS
ARC-F_pm	.	CDS	9353721	9354059	.	+	2	Parent=e0e52099-5a23-49f9-88bf-e6a1bee7e9ad;ID=b22fb03c-3166-4669-86d1-9134d8f55d62;Name=3f4ebf10-67ff-4109-947f-500421307e0a-CDS
ARC-F_pm	.	CDS	9355906	9356196	.	+	2	Parent=e0e52099-5a23-49f9-88bf-e6a1bee7e9ad;ID=b22fb03c-3166-4669-86d1-9134d8f55d62;Name=3f4ebf10-67ff-4109-947f-500421307e0a-CDS
ARC-F_pm	.	CDS	9356290	9356574	.	+	2	Parent=e0e52099-5a23-49f9-88bf-e6a1bee7e9ad;ID=b22fb03c-3166-4669-86d1-9134d8f55d62;Name=3f4ebf10-67ff-4109-947f-500421307e0a-CDS
ARC-F_pm	.	CDS	9364549	9364839	.	+	2	Parent=e0e52099-5a23-49f9-88bf-e6a1bee7e9ad;ID=b22fb03c-3166-4669-86d1-9134d8f55d62;Name=3f4ebf10-67ff-4109-947f-500421307e0a-CDS
ARC-F_pm	.	CDS	9364947	9365036	.	+	2	Parent=e0e52099-5a23-49f9-88bf-e6a1bee7e9ad;ID=b22fb03c-3166-4669-86d1-9134d8f55d62;Name=3f4ebf10-67ff-4109-947f-500421307e0a-CDS
ARC-F_pm	.	CDS	9372105	9372349	.	+	2	Parent=e0e52099-5a23-49f9-88bf-e6a1bee7e9ad;ID=b22fb03c-3166-4669-86d1-9134d8f55d62;Name=3f4ebf10-67ff-4109-947f-500421307e0a-CDS
ARC-F_pm	.	exon	9372105	9377984	.	+	.	Parent=e0e52099-5a23-49f9-88bf-e6a1bee7e9ad;ID=93c6631a-c661-48b6-bb0d-c526231f12cc;Name=39e50062-43de-4a94-89da-3b592e10e3df-exon
ARC-F_pm	.	mRNA	9353284	9377984	.	+	.	owner=admin;Parent=8c0acdae-1650-4897-a1a0-d868e92e7cd1;Note=2019-06-12 - Was Alr;ID=b134c9c5-d049-49c3-91e0-09f5196e8748;date_last_modified=2020-07-02;Name=Alr30-00002;date_creation=2020-07-02
ARC-F_pm	.	exon	9356290	9356574	.	+	.	Parent=b134c9c5-d049-49c3-91e0-09f5196e8748;ID=48a033d3-4f85-45a0-8317-dd81530fa3fa;Name=8a7d91ac-ba21-4cb5-b3da-9a518c09d728-exon
ARC-F_pm	.	exon	9364549	9364751	.	+	.	Parent=b134c9c5-d049-49c3-91e0-09f5196e8748;ID=8874c2fd-39a9-43c0-b656-05521c26a978;Name=c43c02a3-9b99-4ad4-99f8-958a24604139-exon
ARC-F_pm	.	exon	9355906	9356196	.	+	.	Parent=b134c9c5-d049-49c3-91e0-09f5196e8748;ID=6593b4a1-a43e-44ff-bc02-e85e31a33f02;Name=fe0bb9a5-7cac-4e3a-b1ba-a967cec8463d-exon
ARC-F_pm	.	CDS	9353520	9353565	.	+	0	Parent=b134c9c5-d049-49c3-91e0-09f5196e8748;ID=5e59ceec-d7ed-4666-9437-663302dc366f;Name=b2cbba99-ac1c-4558-9064-3293eef8f0dd-CDS
ARC-F_pm	.	CDS	9353721	9354059	.	+	2	Parent=b134c9c5-d049-49c3-91e0-09f5196e8748;ID=5e59ceec-d7ed-4666-9437-663302dc366f;Name=b2cbba99-ac1c-4558-9064-3293eef8f0dd-CDS
ARC-F_pm	.	CDS	9355906	9356196	.	+	2	Parent=b134c9c5-d049-49c3-91e0-09f5196e8748;ID=5e59ceec-d7ed-4666-9437-663302dc366f;Name=b2cbba99-ac1c-4558-9064-3293eef8f0dd-CDS
ARC-F_pm	.	CDS	9356290	9356574	.	+	2	Parent=b134c9c5-d049-49c3-91e0-09f5196e8748;ID=5e59ceec-d7ed-4666-9437-663302dc366f;Name=b2cbba99-ac1c-4558-9064-3293eef8f0dd-CDS
ARC-F_pm	.	CDS	9364549	9364751	.	+	2	Parent=b134c9c5-d049-49c3-91e0-09f5196e8748;ID=5e59ceec-d7ed-4666-9437-663302dc366f;Name=b2cbba99-ac1c-4558-9064-3293eef8f0dd-CDS
ARC-F_pm	.	CDS	9364947	9364967	.	+	0	Parent=b134c9c5-d049-49c3-91e0-09f5196e8748;ID=5e59ceec-d7ed-4666-9437-663302dc366f;Name=b2cbba99-ac1c-4558-9064-3293eef8f0dd-CDS
ARC-F_pm	.	exon	9353721	9354059	.	+	.	Parent=b134c9c5-d049-49c3-91e0-09f5196e8748;ID=4d1b33a6-a884-4e5b-a74a-f6ca34a2c670;Name=cabd3106-91f6-4db4-80f6-dd8b728a5019-exon
ARC-F_pm	.	exon	9364947	9365036	.	+	.	Parent=b134c9c5-d049-49c3-91e0-09f5196e8748;ID=2b9dbd15-cb48-44b0-add5-f521a1d61032;Name=dae2fdf8-14ae-44d0-85ad-e37a7a86322e-exon
ARC-F_pm	.	exon	9372105	9377984	.	+	.	Parent=b134c9c5-d049-49c3-91e0-09f5196e8748;ID=6b1eb819-8bb3-4cd3-96d5-467ef8f1e35c;Name=6d7e5c63-0402-46f7-be58-9f417dcd5b31-exon
ARC-F_pm	.	exon	9353284	9353565	.	+	.	Parent=b134c9c5-d049-49c3-91e0-09f5196e8748;ID=1d811609-9541-4ea0-bfb1-e08a950966ae;Name=ae993f36-efe4-49db-bbba-800241ba355f-exon
###
ARC-F_pm	.	gene	4882708	4888598	.	-	.	owner=admin;ID=5c3eff04-5426-4185-a0fc-d2f0a35c4fcd;date_last_modified=2020-07-02;Name=Alr16;date_creation=2020-07-02
ARC-F_pm	.	mRNA	4882708	4888598	.	-	.	owner=admin;Parent=5c3eff04-5426-4185-a0fc-d2f0a35c4fcd;ID=011d3d15-f86c-4fb2-9402-3c81887e2d93;date_last_modified=2020-07-02;Name=Alr16-00001;date_creation=2020-07-02
ARC-F_pm	.	exon	4885828	4886127	.	-	.	Parent=011d3d15-f86c-4fb2-9402-3c81887e2d93;ID=bb8dc27e-2fb4-4e56-8e7c-dcb3791dcf9d;Name=65e7884c-1521-4ad8-a1e8-376f3d1211a8-exon
ARC-F_pm	.	exon	4882708	4883329	.	-	.	Parent=011d3d15-f86c-4fb2-9402-3c81887e2d93;ID=fef34556-9a28-41ff-994a-08436ef91d8d;Name=bee321db-2c4c-4dbd-9b71-9c57e7d69a12-exon
ARC-F_pm	.	exon	4885161	4885487	.	-	.	Parent=011d3d15-f86c-4fb2-9402-3c81887e2d93;ID=6f7a9787-2c70-48ef-8a2e-5931505390cf;Name=5f1fed4e-f881-42e4-aeb8-387c79ea622d-exon
ARC-F_pm	.	exon	4886755	4887117	.	-	.	Parent=011d3d15-f86c-4fb2-9402-3c81887e2d93;ID=fe9d79b2-83fb-4363-b037-f95520c94f08;Name=89dab7f0-8905-4e8f-b313-2fa43a09a0b7-exon
ARC-F_pm	.	exon	4884503	4884625	.	-	.	Parent=011d3d15-f86c-4fb2-9402-3c81887e2d93;ID=b181520c-174b-477e-b3a7-8bdf63af26b1;Name=a92cc1bc-e96c-49c0-b383-b7b6c77d982f-exon
ARC-F_pm	.	CDS	4888328	4888391	.	-	0	Parent=011d3d15-f86c-4fb2-9402-3c81887e2d93;ID=993025b4-1c19-4621-aa41-f6c25d7adfb9;Name=577c210f-5bb2-409c-af29-a58ceef4a922-CDS
ARC-F_pm	.	CDS	4886755	4887117	.	-	2	Parent=011d3d15-f86c-4fb2-9402-3c81887e2d93;ID=993025b4-1c19-4621-aa41-f6c25d7adfb9;Name=577c210f-5bb2-409c-af29-a58ceef4a922-CDS
ARC-F_pm	.	CDS	4885828	4886127	.	-	2	Parent=011d3d15-f86c-4fb2-9402-3c81887e2d93;ID=993025b4-1c19-4621-aa41-f6c25d7adfb9;Name=577c210f-5bb2-409c-af29-a58ceef4a922-CDS
ARC-F_pm	.	CDS	4885161	4885487	.	-	2	Parent=011d3d15-f86c-4fb2-9402-3c81887e2d93;ID=993025b4-1c19-4621-aa41-f6c25d7adfb9;Name=577c210f-5bb2-409c-af29-a58ceef4a922-CDS
ARC-F_pm	.	CDS	4884503	4884625	.	-	2	Parent=011d3d15-f86c-4fb2-9402-3c81887e2d93;ID=993025b4-1c19-4621-aa41-f6c25d7adfb9;Name=577c210f-5bb2-409c-af29-a58ceef4a922-CDS
ARC-F_pm	.	CDS	4883103	4883329	.	-	2	Parent=011d3d15-f86c-4fb2-9402-3c81887e2d93;ID=993025b4-1c19-4621-aa41-f6c25d7adfb9;Name=577c210f-5bb2-409c-af29-a58ceef4a922-CDS
ARC-F_pm	.	exon	4888328	4888598	.	-	.	Parent=011d3d15-f86c-4fb2-9402-3c81887e2d93;ID=c35cc075-9da0-4300-85b6-66a47b57cf58;Name=2b1331b3-b96e-4733-93b2-7898a59d5fe7-exon
###
ARC-F_pm	.	gene	2492602	2498459	.	+	.	owner=admin;description=AlrF;ID=cbc1187e-0b3f-4142-a771-73f2a88a34f9;date_last_modified=2020-07-02;Name=Alr8;date_creation=2020-07-02
ARC-F_pm	.	mRNA	2492602	2498459	.	+	.	owner=admin;Parent=cbc1187e-0b3f-4142-a771-73f2a88a34f9;description=AlrF;ID=fe632ac6-de14-4829-b42d-e1b3698aaf03;date_last_modified=2020-07-02;Name=Alr8-00001;date_creation=2020-07-02
ARC-F_pm	.	exon	2492602	2492727	.	+	.	Parent=fe632ac6-de14-4829-b42d-e1b3698aaf03;ID=16cb531d-322a-47d5-a7d6-16f7c56e349a;Name=913b1bae-b0cc-4d3f-9963-26cbfe84443c-exon
ARC-F_pm	.	exon	2494687	2495025	.	+	.	Parent=fe632ac6-de14-4829-b42d-e1b3698aaf03;ID=df54eccd-f719-47a6-bfae-01b8cb7000cc;Name=a2166b7e-0f29-47c9-8849-1d8f144b574c-exon
ARC-F_pm	.	exon	2494288	2494587	.	+	.	Parent=fe632ac6-de14-4829-b42d-e1b3698aaf03;ID=8c5c9347-146a-4142-8fa7-219692777003;Name=ded93c94-4d9c-4477-b841-b890772f646a-exon
ARC-F_pm	.	exon	2495370	2495726	.	+	.	Parent=fe632ac6-de14-4829-b42d-e1b3698aaf03;ID=1f46fc45-59ca-4c37-81f0-eacf4f9dfc79;Name=e5d61ed9-7e14-4d35-8716-c9296a3a5b99-exon
ARC-F_pm	.	exon	2497093	2497380	.	+	.	Parent=fe632ac6-de14-4829-b42d-e1b3698aaf03;ID=afe0bd23-2546-447e-97aa-962d82ffe118;Name=81e0bc0f-9e1f-4d1e-935d-9e90fc1bbdf0-exon
ARC-F_pm	.	exon	2497646	2497750	.	+	.	Parent=fe632ac6-de14-4829-b42d-e1b3698aaf03;ID=13dc5fee-040b-4ed3-9cc6-11b4b3dfe87f;Name=d7e07246-9c46-4b02-a23a-be024a8e6f61-exon
ARC-F_pm	.	CDS	2492646	2492727	.	+	0	Parent=fe632ac6-de14-4829-b42d-e1b3698aaf03;ID=f7ebf5ba-4700-41c9-8491-8c0b39f0b260;Name=1063eb49-e9e0-4d15-b923-1570bdae3db5-CDS
ARC-F_pm	.	CDS	2493603	2493971	.	+	2	Parent=fe632ac6-de14-4829-b42d-e1b3698aaf03;ID=f7ebf5ba-4700-41c9-8491-8c0b39f0b260;Name=1063eb49-e9e0-4d15-b923-1570bdae3db5-CDS
ARC-F_pm	.	CDS	2494288	2494587	.	+	2	Parent=fe632ac6-de14-4829-b42d-e1b3698aaf03;ID=f7ebf5ba-4700-41c9-8491-8c0b39f0b260;Name=1063eb49-e9e0-4d15-b923-1570bdae3db5-CDS
ARC-F_pm	.	CDS	2494687	2495025	.	+	2	Parent=fe632ac6-de14-4829-b42d-e1b3698aaf03;ID=f7ebf5ba-4700-41c9-8491-8c0b39f0b260;Name=1063eb49-e9e0-4d15-b923-1570bdae3db5-CDS
ARC-F_pm	.	CDS	2495370	2495726	.	+	2	Parent=fe632ac6-de14-4829-b42d-e1b3698aaf03;ID=f7ebf5ba-4700-41c9-8491-8c0b39f0b260;Name=1063eb49-e9e0-4d15-b923-1570bdae3db5-CDS
ARC-F_pm	.	CDS	2496725	2497024	.	+	2	Parent=fe632ac6-de14-4829-b42d-e1b3698aaf03;ID=f7ebf5ba-4700-41c9-8491-8c0b39f0b260;Name=1063eb49-e9e0-4d15-b923-1570bdae3db5-CDS
ARC-F_pm	.	CDS	2497093	2497380	.	+	2	Parent=fe632ac6-de14-4829-b42d-e1b3698aaf03;ID=f7ebf5ba-4700-41c9-8491-8c0b39f0b260;Name=1063eb49-e9e0-4d15-b923-1570bdae3db5-CDS
ARC-F_pm	.	CDS	2497646	2497750	.	+	2	Parent=fe632ac6-de14-4829-b42d-e1b3698aaf03;ID=f7ebf5ba-4700-41c9-8491-8c0b39f0b260;Name=1063eb49-e9e0-4d15-b923-1570bdae3db5-CDS
ARC-F_pm	.	CDS	2498103	2498311	.	+	2	Parent=fe632ac6-de14-4829-b42d-e1b3698aaf03;ID=f7ebf5ba-4700-41c9-8491-8c0b39f0b260;Name=1063eb49-e9e0-4d15-b923-1570bdae3db5-CDS
ARC-F_pm	.	exon	2496725	2497024	.	+	.	Parent=fe632ac6-de14-4829-b42d-e1b3698aaf03;ID=acb009c4-4af1-4ed2-bd0f-ead7eacd974c;Name=fd1648fb-743f-408e-a20f-aa7225c9dfab-exon
ARC-F_pm	.	exon	2493603	2493971	.	+	.	Parent=fe632ac6-de14-4829-b42d-e1b3698aaf03;ID=0a92d38a-6dcd-492d-9eaf-21e7588fbbab;Name=01840046-bce4-4011-a2cd-054a5203e327-exon
ARC-F_pm	.	exon	2498103	2498459	.	+	.	Parent=fe632ac6-de14-4829-b42d-e1b3698aaf03;ID=18fae010-bef9-4d3e-bf5e-ffdb3eee93d5;Name=1af8c8a6-5e6e-441d-ad24-be0d3b4d52fb-exon
ARC-F_pm	.	mRNA	2492602	2498459	.	+	.	owner=admin;Parent=cbc1187e-0b3f-4142-a771-73f2a88a34f9;ID=1202e84b-dec3-4fde-a336-7a56039bbe98;date_last_modified=2020-07-02;Name=Alr8-00002;date_creation=2020-07-02
ARC-F_pm	.	CDS	2492646	2492727	.	+	0	Parent=1202e84b-dec3-4fde-a336-7a56039bbe98;ID=65e27557-e539-4ee2-8214-5a08a27cb64e;Name=7a06faef-cb03-428f-9ab5-832de6bc0ce2-CDS
ARC-F_pm	.	CDS	2496725	2497024	.	+	2	Parent=1202e84b-dec3-4fde-a336-7a56039bbe98;ID=65e27557-e539-4ee2-8214-5a08a27cb64e;Name=7a06faef-cb03-428f-9ab5-832de6bc0ce2-CDS
ARC-F_pm	.	CDS	2497093	2497380	.	+	2	Parent=1202e84b-dec3-4fde-a336-7a56039bbe98;ID=65e27557-e539-4ee2-8214-5a08a27cb64e;Name=7a06faef-cb03-428f-9ab5-832de6bc0ce2-CDS
ARC-F_pm	.	CDS	2497646	2497750	.	+	2	Parent=1202e84b-dec3-4fde-a336-7a56039bbe98;ID=65e27557-e539-4ee2-8214-5a08a27cb64e;Name=7a06faef-cb03-428f-9ab5-832de6bc0ce2-CDS
ARC-F_pm	.	CDS	2498103	2498311	.	+	2	Parent=1202e84b-dec3-4fde-a336-7a56039bbe98;ID=65e27557-e539-4ee2-8214-5a08a27cb64e;Name=7a06faef-cb03-428f-9ab5-832de6bc0ce2-CDS
ARC-F_pm	.	exon	2497093	2497380	.	+	.	Parent=1202e84b-dec3-4fde-a336-7a56039bbe98;ID=4f264471-6c2f-4b7d-943f-c5134505c10e;Name=5459c89f-fe5f-43f2-986d-5709771a101e-exon
ARC-F_pm	.	exon	2497646	2497750	.	+	.	Parent=1202e84b-dec3-4fde-a336-7a56039bbe98;ID=8665dbc8-c597-4a57-9e84-c02e97642be4;Name=cec61864-c09e-402b-965b-a094ea5cd660-exon
ARC-F_pm	.	exon	2496725	2497024	.	+	.	Parent=1202e84b-dec3-4fde-a336-7a56039bbe98;ID=c96a11be-5b41-4ee0-bda5-ea073f58600c;Name=57854ff7-9d18-4b82-9780-de2cca3aee32-exon
ARC-F_pm	.	exon	2492602	2492727	.	+	.	Parent=1202e84b-dec3-4fde-a336-7a56039bbe98;ID=b69475dd-0e15-43ab-89fd-5c6ea34d1e38;Name=ba0601a0-1a5c-4b69-b058-48eec7c867db-exon
ARC-F_pm	.	exon	2498103	2498459	.	+	.	Parent=1202e84b-dec3-4fde-a336-7a56039bbe98;ID=81c08dc4-0433-4c4d-ad9e-c67f2ed11136;Name=2593c4f0-5617-4035-bd0e-a5b0d2c1b316-exon
###
ARC-F_pm	.	gene	2438025	2456783	.	-	.	owner=admin;description=F allele;ID=19f6f197-c8f7-4c61-be7c-fcc7fa4530c7;date_last_modified=2020-07-02;Name=Alr6;date_creation=2020-07-02
ARC-F_pm	.	mRNA	2442047	2456783	.	-	.	owner=admin;Parent=19f6f197-c8f7-4c61-be7c-fcc7fa4530c7;ID=49b12a35-5bba-4758-84e9-feb3b59b0b1f;date_last_modified=2020-07-16;Name=Alr6-00003;date_creation=2020-07-02
ARC-F_pm	.	exon	2446454	2446807	.	-	.	Parent=49b12a35-5bba-4758-84e9-feb3b59b0b1f;ID=ce54b956-e14a-41a8-ab3b-824eddc394a7;Name=c97d1bf5-ff1e-4f82-a10d-526b85917652-exon
ARC-F_pm	.	CDS	2456636	2456693	.	-	0	Parent=49b12a35-5bba-4758-84e9-feb3b59b0b1f;ID=36ed8939-16ed-4253-9124-e8eaf5e13739;Name=0a541743-70e4-4723-bbb7-d72756439f67-CDS
ARC-F_pm	.	CDS	2446454	2446807	.	-	2	Parent=49b12a35-5bba-4758-84e9-feb3b59b0b1f;ID=36ed8939-16ed-4253-9124-e8eaf5e13739;Name=0a541743-70e4-4723-bbb7-d72756439f67-CDS
ARC-F_pm	.	CDS	2442338	2442438	.	-	2	Parent=49b12a35-5bba-4758-84e9-feb3b59b0b1f;ID=36ed8939-16ed-4253-9124-e8eaf5e13739;Name=0a541743-70e4-4723-bbb7-d72756439f67-CDS
ARC-F_pm	.	exon	2442047	2442438	.	-	.	Parent=49b12a35-5bba-4758-84e9-feb3b59b0b1f;ID=3f805357-93b5-4638-b2b1-12871c5b4ca5;Name=bb9998f5-d0b4-487d-aad5-1d57a71c0a8a-exon
ARC-F_pm	.	exon	2456636	2456783	.	-	.	Parent=49b12a35-5bba-4758-84e9-feb3b59b0b1f;ID=10fccf90-75d8-4d54-8798-c5e3a54c6cdf;Name=86938dd1-9e0e-4bc3-9e57-8daa344edecf-exon
ARC-F_pm	.	mRNA	2443299	2456783	.	-	.	owner=admin;Parent=19f6f197-c8f7-4c61-be7c-fcc7fa4530c7;ID=1b9612d8-22e4-4362-acaa-502ba6af389f;date_last_modified=2020-07-16;Name=Alr6-00001;date_creation=2020-07-02
ARC-F_pm	.	exon	2444310	2444411	.	-	.	Parent=1b9612d8-22e4-4362-acaa-502ba6af389f;ID=5dca9a5c-9456-4fa7-add4-d64890a72f6d;Name=238af257-09e2-4d30-842a-db44c95a3e2a-exon
ARC-F_pm	.	exon	2443299	2443494	.	-	.	Parent=1b9612d8-22e4-4362-acaa-502ba6af389f;ID=1b0aa566-6337-496c-8f6f-f0ee7206994e;Name=a9c7157c-bcc6-4376-b90d-6fbf628be0c5-exon
ARC-F_pm	.	exon	2444218	2444230	.	-	.	Parent=1b9612d8-22e4-4362-acaa-502ba6af389f;ID=4bddf5b9-4113-4ecc-8635-9dd11f029135;Name=aec44749-51fc-4bf4-9d92-e37abc1e5fd2-exon
ARC-F_pm	.	exon	2456636	2456783	.	-	.	Parent=1b9612d8-22e4-4362-acaa-502ba6af389f;ID=d656abc0-0a1b-4016-827c-97308b86074f;Name=3bc28658-dee6-425c-9436-3d5fd42fac89-exon
ARC-F_pm	.	exon	2444972	2445271	.	-	.	Parent=1b9612d8-22e4-4362-acaa-502ba6af389f;ID=28cf2304-346a-4a76-9b0b-bfbbd46c2123;Name=b2298cc9-a08a-4692-8525-9976ba98e453-exon
ARC-F_pm	.	exon	2446454	2446807	.	-	.	Parent=1b9612d8-22e4-4362-acaa-502ba6af389f;ID=6766363d-d687-44ca-bd5b-cfd2038c8e80;Name=ca9195ff-3117-4a17-b141-36ac30034aaa-exon
ARC-F_pm	.	exon	2443614	2443925	.	-	.	Parent=1b9612d8-22e4-4362-acaa-502ba6af389f;ID=824edd1e-37bf-4df8-a621-92b5dc4e54e0;Name=895ef26b-485a-4691-a6bd-8aa8cdb137b4-exon
ARC-F_pm	.	exon	2444078	2444111	.	-	.	Parent=1b9612d8-22e4-4362-acaa-502ba6af389f;ID=107a53e0-0336-46bb-9098-1e53af08f240;Name=196b86d4-1fc0-4f5e-9600-dd9e9dda87a0-exon
ARC-F_pm	.	exon	2444550	2444828	.	-	.	Parent=1b9612d8-22e4-4362-acaa-502ba6af389f;ID=ac22e5b6-1768-41c9-b38c-263771b7c95b;Name=7401cb2e-8390-451a-b81c-ffc0858b789f-exon
ARC-F_pm	.	CDS	2456636	2456693	.	-	0	Parent=1b9612d8-22e4-4362-acaa-502ba6af389f;ID=71bac78a-6813-49c1-96c5-c7c94702f9d9;Name=f58d3513-962b-4f87-898b-59037e741ee8-CDS
ARC-F_pm	.	CDS	2446454	2446807	.	-	2	Parent=1b9612d8-22e4-4362-acaa-502ba6af389f;ID=71bac78a-6813-49c1-96c5-c7c94702f9d9;Name=f58d3513-962b-4f87-898b-59037e741ee8-CDS
ARC-F_pm	.	CDS	2444972	2445271	.	-	2	Parent=1b9612d8-22e4-4362-acaa-502ba6af389f;ID=71bac78a-6813-49c1-96c5-c7c94702f9d9;Name=f58d3513-962b-4f87-898b-59037e741ee8-CDS
ARC-F_pm	.	CDS	2444550	2444828	.	-	2	Parent=1b9612d8-22e4-4362-acaa-502ba6af389f;ID=71bac78a-6813-49c1-96c5-c7c94702f9d9;Name=f58d3513-962b-4f87-898b-59037e741ee8-CDS
ARC-F_pm	.	CDS	2444310	2444411	.	-	2	Parent=1b9612d8-22e4-4362-acaa-502ba6af389f;ID=71bac78a-6813-49c1-96c5-c7c94702f9d9;Name=f58d3513-962b-4f87-898b-59037e741ee8-CDS
ARC-F_pm	.	CDS	2444218	2444230	.	-	2	Parent=1b9612d8-22e4-4362-acaa-502ba6af389f;ID=71bac78a-6813-49c1-96c5-c7c94702f9d9;Name=f58d3513-962b-4f87-898b-59037e741ee8-CDS
ARC-F_pm	.	CDS	2444078	2444111	.	-	1	Parent=1b9612d8-22e4-4362-acaa-502ba6af389f;ID=71bac78a-6813-49c1-96c5-c7c94702f9d9;Name=f58d3513-962b-4f87-898b-59037e741ee8-CDS
ARC-F_pm	.	CDS	2443626	2443925	.	-	0	Parent=1b9612d8-22e4-4362-acaa-502ba6af389f;ID=71bac78a-6813-49c1-96c5-c7c94702f9d9;Name=f58d3513-962b-4f87-898b-59037e741ee8-CDS
ARC-F_pm	.	mRNA	2438025	2456783	.	-	.	owner=admin;Parent=19f6f197-c8f7-4c61-be7c-fcc7fa4530c7;ID=c91441be-4882-4f4a-abaa-87681fb9e0a7;date_last_modified=2020-07-16;Name=Alr6-00002;date_creation=2020-07-02
ARC-F_pm	.	exon	2446454	2446807	.	-	.	Parent=c91441be-4882-4f4a-abaa-87681fb9e0a7;ID=1a440194-4bad-449e-8657-2fe6c1226ac5;Name=6f580cb9-fd92-4e9e-bfc7-d3dd270baa0c-exon
ARC-F_pm	.	exon	2438864	2438909	.	-	.	Parent=c91441be-4882-4f4a-abaa-87681fb9e0a7;ID=3987f588-a64b-4ab9-9fe8-bd5961c8f991;Name=13c4c4c9-a561-4c6d-975f-19c4f4c0726f-exon
ARC-F_pm	.	exon	2438025	2438442	.	-	.	Parent=c91441be-4882-4f4a-abaa-87681fb9e0a7;ID=1f93c953-6ef8-4f4b-9836-cbaff9745cd0;Name=41d7f23e-409a-4433-b788-72680fc53b9f-exon
ARC-F_pm	.	exon	2456636	2456783	.	-	.	Parent=c91441be-4882-4f4a-abaa-87681fb9e0a7;ID=8d694834-ed2a-42d2-81b1-6cdd8905476d;Name=d9049b83-b0a5-410e-b739-ae0e5d2e9cbc-exon
ARC-F_pm	.	exon	2440269	2440296	.	-	.	Parent=c91441be-4882-4f4a-abaa-87681fb9e0a7;ID=1a30b798-2b3c-4aba-8695-83941aae8ac2;Name=f1b7a795-f111-43d9-b05b-4b8e52ca6fca-exon
ARC-F_pm	.	exon	2440955	2441083	.	-	.	Parent=c91441be-4882-4f4a-abaa-87681fb9e0a7;ID=b39038f0-0b3d-4992-9c45-224f87b9a86c;Name=b3b47391-eb30-418f-a19f-2d9fd318bd7f-exon
ARC-F_pm	.	CDS	2456636	2456693	.	-	0	Parent=c91441be-4882-4f4a-abaa-87681fb9e0a7;ID=63768679-8aad-41a4-b657-94dd19e4bf1a;Name=9b8969c6-7121-4e45-babe-50e0c113d134-CDS
ARC-F_pm	.	CDS	2446454	2446807	.	-	2	Parent=c91441be-4882-4f4a-abaa-87681fb9e0a7;ID=63768679-8aad-41a4-b657-94dd19e4bf1a;Name=9b8969c6-7121-4e45-babe-50e0c113d134-CDS
ARC-F_pm	.	CDS	2440955	2441083	.	-	2	Parent=c91441be-4882-4f4a-abaa-87681fb9e0a7;ID=63768679-8aad-41a4-b657-94dd19e4bf1a;Name=9b8969c6-7121-4e45-babe-50e0c113d134-CDS
ARC-F_pm	.	CDS	2440269	2440296	.	-	2	Parent=c91441be-4882-4f4a-abaa-87681fb9e0a7;ID=63768679-8aad-41a4-b657-94dd19e4bf1a;Name=9b8969c6-7121-4e45-babe-50e0c113d134-CDS
ARC-F_pm	.	CDS	2438864	2438909	.	-	1	Parent=c91441be-4882-4f4a-abaa-87681fb9e0a7;ID=63768679-8aad-41a4-b657-94dd19e4bf1a;Name=9b8969c6-7121-4e45-babe-50e0c113d134-CDS
ARC-F_pm	.	CDS	2438200	2438442	.	-	0	Parent=c91441be-4882-4f4a-abaa-87681fb9e0a7;ID=63768679-8aad-41a4-b657-94dd19e4bf1a;Name=9b8969c6-7121-4e45-babe-50e0c113d134-CDS
###
ARC-F_pm	.	gene	2545033	2553434	.	-	.	owner=admin;ID=924ba93d-7891-4e5f-92da-aba9c05568fa;date_last_modified=2020-07-02;Name=Alr12A;date_creation=2020-07-02
ARC-F_pm	.	mRNA	2545033	2553434	.	-	.	owner=matt,admin;Parent=924ba93d-7891-4e5f-92da-aba9c05568fa;ID=d1facdf9-b4e3-4535-bee7-8c84e0625a2e;date_last_modified=2020-07-16;Name=Alr12A-00001;date_creation=2020-07-02
ARC-F_pm	.	exon	2553374	2553434	.	-	.	Parent=d1facdf9-b4e3-4535-bee7-8c84e0625a2e;ID=c70adc48-bad6-4cfa-85a7-9f01de246ccd;Name=c36af8d4-5c14-4fd2-9481-21291b456b1b-exon
ARC-F_pm	.	exon	2548932	2549285	.	-	.	Parent=d1facdf9-b4e3-4535-bee7-8c84e0625a2e;ID=924aeb7f-510d-490e-b025-a346cf986e63;Name=b00260c0-dedb-449e-b1d8-84e6e97f3543-exon
ARC-F_pm	.	exon	2545920	2546222	.	-	.	Parent=d1facdf9-b4e3-4535-bee7-8c84e0625a2e;ID=e0851ce9-6c29-4ce3-8a1f-313f67e3cbe3;Name=7de7aa91-70f1-4fd0-bb83-1e7a3fb0ca5b-exon
ARC-F_pm	.	exon	2545543	2545848	.	-	.	Parent=d1facdf9-b4e3-4535-bee7-8c84e0625a2e;ID=9f5bfa4f-20d0-40e0-adeb-333a884ff1c3;Name=bdebf1d9-506b-4003-946a-f0661d86880a-exon
ARC-F_pm	.	exon	2545033	2545244	.	-	.	Parent=d1facdf9-b4e3-4535-bee7-8c84e0625a2e;ID=185b824f-99ce-46bc-9952-6f7100bba623;Name=94c93520-4313-4ace-9912-1ca7223cdcc2-exon
ARC-F_pm	.	CDS	2553374	2553434	.	-	0	Parent=d1facdf9-b4e3-4535-bee7-8c84e0625a2e;ID=cbd0daf1-dfca-4ea9-8825-e0cff66c3a7e;Name=99befa66-cfaa-485b-91cc-297a8361e3f6-CDS
ARC-F_pm	.	CDS	2548932	2549285	.	-	2	Parent=d1facdf9-b4e3-4535-bee7-8c84e0625a2e;ID=cbd0daf1-dfca-4ea9-8825-e0cff66c3a7e;Name=99befa66-cfaa-485b-91cc-297a8361e3f6-CDS
ARC-F_pm	.	CDS	2545920	2546222	.	-	2	Parent=d1facdf9-b4e3-4535-bee7-8c84e0625a2e;ID=cbd0daf1-dfca-4ea9-8825-e0cff66c3a7e;Name=99befa66-cfaa-485b-91cc-297a8361e3f6-CDS
ARC-F_pm	.	CDS	2545543	2545848	.	-	2	Parent=d1facdf9-b4e3-4535-bee7-8c84e0625a2e;ID=cbd0daf1-dfca-4ea9-8825-e0cff66c3a7e;Name=99befa66-cfaa-485b-91cc-297a8361e3f6-CDS
ARC-F_pm	.	CDS	2545328	2545429	.	-	2	Parent=d1facdf9-b4e3-4535-bee7-8c84e0625a2e;ID=cbd0daf1-dfca-4ea9-8825-e0cff66c3a7e;Name=99befa66-cfaa-485b-91cc-297a8361e3f6-CDS
ARC-F_pm	.	CDS	2545033	2545244	.	-	2	Parent=d1facdf9-b4e3-4535-bee7-8c84e0625a2e;ID=cbd0daf1-dfca-4ea9-8825-e0cff66c3a7e;Name=99befa66-cfaa-485b-91cc-297a8361e3f6-CDS
ARC-F_pm	.	exon	2545328	2545429	.	-	.	Parent=d1facdf9-b4e3-4535-bee7-8c84e0625a2e;ID=79048d17-e080-42b5-86e5-2d515313a467;Name=ee8bd436-8716-46db-8a94-b19c6337ae89-exon
###
ARC-F_pm	.	gene	2556281	2569339	.	-	.	owner=admin;ID=8752d7a7-0b0c-4474-ad4d-95669c7c7ca8;date_last_modified=2020-07-02;Name=Alr12B;date_creation=2020-07-02
ARC-F_pm	.	mRNA	2556281	2569339	.	-	.	owner=admin;Parent=8752d7a7-0b0c-4474-ad4d-95669c7c7ca8;ID=f2ad50e2-835b-4ab7-bcea-939c145bf885;date_last_modified=2020-07-02;Name=Alr12B-00001;date_creation=2020-07-02
ARC-F_pm	.	exon	2556641	2556742	.	-	.	Parent=f2ad50e2-835b-4ab7-bcea-939c145bf885;ID=0b69215b-a7a4-4873-8a92-67a2012f428d;Name=9d53d0e1-5a8e-42b8-8cc4-81d67042c9ba-exon
ARC-F_pm	.	exon	2557232	2557534	.	-	.	Parent=f2ad50e2-835b-4ab7-bcea-939c145bf885;ID=8700ee0c-5938-4da7-8319-526a2f547224;Name=dd1c382e-8b0c-49c8-8d18-0ead18c67b09-exon
ARC-F_pm	.	CDS	2569279	2569339	.	-	0	Parent=f2ad50e2-835b-4ab7-bcea-939c145bf885;ID=d6149f36-9dba-4715-9dbd-ee254a057308;Name=0da7847d-5b71-431c-988e-7dfc5553e137-CDS
ARC-F_pm	.	CDS	2560684	2561043	.	-	2	Parent=f2ad50e2-835b-4ab7-bcea-939c145bf885;ID=d6149f36-9dba-4715-9dbd-ee254a057308;Name=0da7847d-5b71-431c-988e-7dfc5553e137-CDS
ARC-F_pm	.	CDS	2557232	2557534	.	-	2	Parent=f2ad50e2-835b-4ab7-bcea-939c145bf885;ID=d6149f36-9dba-4715-9dbd-ee254a057308;Name=0da7847d-5b71-431c-988e-7dfc5553e137-CDS
ARC-F_pm	.	CDS	2556856	2557161	.	-	2	Parent=f2ad50e2-835b-4ab7-bcea-939c145bf885;ID=d6149f36-9dba-4715-9dbd-ee254a057308;Name=0da7847d-5b71-431c-988e-7dfc5553e137-CDS
ARC-F_pm	.	CDS	2556641	2556742	.	-	2	Parent=f2ad50e2-835b-4ab7-bcea-939c145bf885;ID=d6149f36-9dba-4715-9dbd-ee254a057308;Name=0da7847d-5b71-431c-988e-7dfc5553e137-CDS
ARC-F_pm	.	CDS	2556360	2556571	.	-	2	Parent=f2ad50e2-835b-4ab7-bcea-939c145bf885;ID=d6149f36-9dba-4715-9dbd-ee254a057308;Name=0da7847d-5b71-431c-988e-7dfc5553e137-CDS
ARC-F_pm	.	exon	2556856	2557161	.	-	.	Parent=f2ad50e2-835b-4ab7-bcea-939c145bf885;ID=6219d673-8e95-4280-8f4e-90ab06bbff8f;Name=728c1f6d-1558-420f-8e77-c10ef7519ae5-exon
ARC-F_pm	.	exon	2560684	2561043	.	-	.	Parent=f2ad50e2-835b-4ab7-bcea-939c145bf885;ID=3917c921-a5a1-4365-a6ee-dffe910b1a3d;Name=9428502c-a623-43e7-89cb-d7d7e1cc4d58-exon
ARC-F_pm	.	exon	2556281	2556571	.	-	.	Parent=f2ad50e2-835b-4ab7-bcea-939c145bf885;ID=9411b8de-b13d-4f28-824b-bae1d461766e;Name=bf40251f-45e7-4465-8173-be6b3112c9b6-exon
ARC-F_pm	.	exon	2569279	2569339	.	-	.	Parent=f2ad50e2-835b-4ab7-bcea-939c145bf885;ID=78827fb1-4202-4411-97ec-91a2d4126113;Name=03b1d550-ec70-4d4d-b183-a5a14486cd15
###
ARC-F_pm	.	gene	2485389	2491304	.	-	.	owner=admin;description=AlrII-F;ID=b0b46e3b-6641-447c-a726-fa7f149e511a;date_last_modified=2020-07-02;Name=Alr7;date_creation=2020-07-02
ARC-F_pm	.	mRNA	2485389	2491304	.	-	.	owner=admin;Parent=b0b46e3b-6641-447c-a726-fa7f149e511a;description=AlrII-F;ID=767a6f4e-3191-4bbd-9dfc-f75022e01fa6;date_last_modified=2020-07-02;Name=Alr7-00001;date_creation=2020-07-02
ARC-F_pm	.	exon	2485956	2486072	.	-	.	Parent=767a6f4e-3191-4bbd-9dfc-f75022e01fa6;ID=76c38507-e610-4094-9b94-bc37fa97ed31;Name=38c6b9f7-fbcf-442a-a79d-ed496bf97e31-exon
ARC-F_pm	.	exon	2486190	2486471	.	-	.	Parent=767a6f4e-3191-4bbd-9dfc-f75022e01fa6;ID=e6deb1f7-f8d4-4f14-8813-55f2ee069d4d;Name=1e1525db-94e7-4eee-8166-a618501d914c-exon
ARC-F_pm	.	CDS	2491098	2491186	.	-	0	Parent=767a6f4e-3191-4bbd-9dfc-f75022e01fa6;ID=375c3f3e-91a1-4c37-8a44-9d3970cf789e;Name=f1ff4422-5f09-405a-8d44-fec52a037347-CDS
ARC-F_pm	.	CDS	2490764	2490883	.	-	1	Parent=767a6f4e-3191-4bbd-9dfc-f75022e01fa6;ID=375c3f3e-91a1-4c37-8a44-9d3970cf789e;Name=f1ff4422-5f09-405a-8d44-fec52a037347-CDS
ARC-F_pm	.	CDS	2490271	2490374	.	-	1	Parent=767a6f4e-3191-4bbd-9dfc-f75022e01fa6;ID=375c3f3e-91a1-4c37-8a44-9d3970cf789e;Name=f1ff4422-5f09-405a-8d44-fec52a037347-CDS
ARC-F_pm	.	CDS	2487602	2487694	.	-	2	Parent=767a6f4e-3191-4bbd-9dfc-f75022e01fa6;ID=375c3f3e-91a1-4c37-8a44-9d3970cf789e;Name=f1ff4422-5f09-405a-8d44-fec52a037347-CDS
ARC-F_pm	.	CDS	2486695	2487366	.	-	2	Parent=767a6f4e-3191-4bbd-9dfc-f75022e01fa6;ID=375c3f3e-91a1-4c37-8a44-9d3970cf789e;Name=f1ff4422-5f09-405a-8d44-fec52a037347-CDS
ARC-F_pm	.	CDS	2486190	2486471	.	-	2	Parent=767a6f4e-3191-4bbd-9dfc-f75022e01fa6;ID=375c3f3e-91a1-4c37-8a44-9d3970cf789e;Name=f1ff4422-5f09-405a-8d44-fec52a037347-CDS
ARC-F_pm	.	CDS	2485956	2486072	.	-	2	Parent=767a6f4e-3191-4bbd-9dfc-f75022e01fa6;ID=375c3f3e-91a1-4c37-8a44-9d3970cf789e;Name=f1ff4422-5f09-405a-8d44-fec52a037347-CDS
ARC-F_pm	.	CDS	2485526	2485731	.	-	2	Parent=767a6f4e-3191-4bbd-9dfc-f75022e01fa6;ID=375c3f3e-91a1-4c37-8a44-9d3970cf789e;Name=f1ff4422-5f09-405a-8d44-fec52a037347-CDS
ARC-F_pm	.	exon	2491098	2491304	.	-	.	Parent=767a6f4e-3191-4bbd-9dfc-f75022e01fa6;ID=89383bea-a16e-42b9-b964-9645e89bc032;Name=0a110023-da10-4bd3-99e0-bff5cf8130f9-exon
ARC-F_pm	.	exon	2490764	2490883	.	-	.	Parent=767a6f4e-3191-4bbd-9dfc-f75022e01fa6;ID=f306caed-5d86-44a1-9ba8-7a20c65d129c;Name=af6356de-2944-4cb9-887d-7a59cb80a48a-exon
ARC-F_pm	.	exon	2490271	2490374	.	-	.	Parent=767a6f4e-3191-4bbd-9dfc-f75022e01fa6;ID=cc40a3d2-a73d-40cd-93e1-b70e9c4f250b;Name=d4e31ad9-238a-43f0-b1b1-d45f0559bb9a-exon
ARC-F_pm	.	exon	2487602	2487694	.	-	.	Parent=767a6f4e-3191-4bbd-9dfc-f75022e01fa6;ID=7354be76-c71d-449e-bf9d-7c8a55201433;Name=f03bc18e-9328-4207-90a8-4ec38beda60a-exon
ARC-F_pm	.	exon	2486695	2487366	.	-	.	Parent=767a6f4e-3191-4bbd-9dfc-f75022e01fa6;ID=46568be5-a998-4c48-be03-f9a6112206e2;Name=25b94003-50d3-401b-b61e-aed90e4109aa-exon
ARC-F_pm	.	exon	2485389	2485731	.	-	.	Parent=767a6f4e-3191-4bbd-9dfc-f75022e01fa6;ID=88422090-94ff-40ca-8fa7-e6df61232872;Name=a633b078-c0bc-4b12-8b0e-1abbe44ebe4a-exon
###
ARC-F_pm	.	gene	6746748	6753691	.	-	.	owner=admin;ID=be47cf86-2e33-419e-8ca5-c1bfac7a6f5e;date_last_modified=2020-07-02;Name=Alr29;date_creation=2020-07-02
ARC-F_pm	.	mRNA	6746748	6753691	.	-	.	owner=admin;Parent=be47cf86-2e33-419e-8ca5-c1bfac7a6f5e;ID=87540c26-6414-498c-8cbb-33cb0759ee28;date_last_modified=2020-07-02;Name=Alr29-00001;date_creation=2020-07-02
ARC-F_pm	.	exon	6752355	6752690	.	-	.	Parent=87540c26-6414-498c-8cbb-33cb0759ee28;ID=ed678200-e202-4f3e-a357-05245f925e3e;Name=b558944e-d0fc-41ec-a19f-6aa21f7b3299-exon
ARC-F_pm	.	exon	6748809	6748841	.	-	.	Parent=87540c26-6414-498c-8cbb-33cb0759ee28;ID=fcac96e4-e1a9-41ad-b986-dec38278f074;Name=703d330b-a87d-4882-ab4a-6e87a4e4e55d-exon
ARC-F_pm	.	exon	6747544	6747568	.	-	.	Parent=87540c26-6414-498c-8cbb-33cb0759ee28;ID=3355a2ce-80ea-4379-9a95-3d6ccac66ef5;Name=afab6d9c-9922-4f6b-9a28-fd715b4da0b1-exon
ARC-F_pm	.	CDS	6753570	6753636	.	-	0	Parent=87540c26-6414-498c-8cbb-33cb0759ee28;ID=3e1b52e4-c6e5-4cec-91a0-485ab2a52d64;Name=ac47fc22-f7ab-4703-9412-7305aa62ee28-CDS
ARC-F_pm	.	CDS	6752355	6752690	.	-	2	Parent=87540c26-6414-498c-8cbb-33cb0759ee28;ID=3e1b52e4-c6e5-4cec-91a0-485ab2a52d64;Name=ac47fc22-f7ab-4703-9412-7305aa62ee28-CDS
ARC-F_pm	.	CDS	6750285	6750569	.	-	2	Parent=87540c26-6414-498c-8cbb-33cb0759ee28;ID=3e1b52e4-c6e5-4cec-91a0-485ab2a52d64;Name=ac47fc22-f7ab-4703-9412-7305aa62ee28-CDS
ARC-F_pm	.	CDS	6748809	6748841	.	-	2	Parent=87540c26-6414-498c-8cbb-33cb0759ee28;ID=3e1b52e4-c6e5-4cec-91a0-485ab2a52d64;Name=ac47fc22-f7ab-4703-9412-7305aa62ee28-CDS
ARC-F_pm	.	CDS	6748522	6748617	.	-	2	Parent=87540c26-6414-498c-8cbb-33cb0759ee28;ID=3e1b52e4-c6e5-4cec-91a0-485ab2a52d64;Name=ac47fc22-f7ab-4703-9412-7305aa62ee28-CDS
ARC-F_pm	.	CDS	6747544	6747568	.	-	2	Parent=87540c26-6414-498c-8cbb-33cb0759ee28;ID=3e1b52e4-c6e5-4cec-91a0-485ab2a52d64;Name=ac47fc22-f7ab-4703-9412-7305aa62ee28-CDS
ARC-F_pm	.	CDS	6747435	6747456	.	-	1	Parent=87540c26-6414-498c-8cbb-33cb0759ee28;ID=3e1b52e4-c6e5-4cec-91a0-485ab2a52d64;Name=ac47fc22-f7ab-4703-9412-7305aa62ee28-CDS
ARC-F_pm	.	CDS	6747090	6747359	.	-	0	Parent=87540c26-6414-498c-8cbb-33cb0759ee28;ID=3e1b52e4-c6e5-4cec-91a0-485ab2a52d64;Name=ac47fc22-f7ab-4703-9412-7305aa62ee28-CDS
ARC-F_pm	.	exon	6750285	6750569	.	-	.	Parent=87540c26-6414-498c-8cbb-33cb0759ee28;ID=a067848b-3e37-4abc-ad8a-43ca6addd787;Name=b0720445-ac4d-4b2d-a8d3-d6ac23bfc16a-exon
ARC-F_pm	.	exon	6753570	6753691	.	-	.	Parent=87540c26-6414-498c-8cbb-33cb0759ee28;ID=51047db6-f761-46ad-a713-8547300060ab;Name=51e38136-ad3e-48aa-bbe9-3b1c39ecc168-exon
ARC-F_pm	.	exon	6748522	6748617	.	-	.	Parent=87540c26-6414-498c-8cbb-33cb0759ee28;ID=0f219b9e-23fe-4f50-a5ba-df5dcadac156;Name=fed10aa4-c1e4-40bd-886f-17eb898a4412-exon
ARC-F_pm	.	exon	6746748	6747359	.	-	.	Parent=87540c26-6414-498c-8cbb-33cb0759ee28;ID=15e00ae0-ae71-470d-8be8-7ef21504333f;Name=755bb67b-6cb2-4d0b-81ea-39581b85ca52-exon
ARC-F_pm	.	exon	6747435	6747456	.	-	.	Parent=87540c26-6414-498c-8cbb-33cb0759ee28;ID=d5d7d13b-4d2a-4c36-8617-76a8cbd7fe92;Name=54fbb58b-172d-4a2b-8a6c-d4bdf48173c2-exon
###
ARC-F_pm	.	gene	1551062	1559064	.	-	.	owner=matt,admin;description=F allele;ID=c98c3755-694a-4b51-ba95-c2c8accf07c8;date_last_modified=2020-07-17;Name=Alr4;date_creation=2020-07-02
ARC-F_pm	.	mRNA	1551062	1559064	.	-	.	owner=matt,admin;Parent=c98c3755-694a-4b51-ba95-c2c8accf07c8;ID=cbda010a-caf4-4062-ab6e-2d9bf78637cc;date_last_modified=2020-07-17;Name=Alr4-00001;date_creation=2020-07-02
ARC-F_pm	.	exon	1557213	1557509	.	-	.	Parent=cbda010a-caf4-4062-ab6e-2d9bf78637cc;ID=78e295b4-650f-4b60-aa5f-0eb907d62c2b;Name=637f71bd-a254-40ff-9fa0-aa8dfd5506a6-exon
ARC-F_pm	.	exon	1553552	1553576	.	-	.	Parent=cbda010a-caf4-4062-ab6e-2d9bf78637cc;ID=8383061c-b491-4316-b4b7-97641f840708;Name=fcab7b6c-b748-4f9f-9062-4d4b2e0c4681-exon
ARC-F_pm	.	exon	1551062	1551289	.	-	.	Parent=cbda010a-caf4-4062-ab6e-2d9bf78637cc;ID=8066d0fc-dc27-466e-9d17-e8166b803e5a;Name=f675e52e-4ca7-46ff-ada4-001450f724de-exon
ARC-F_pm	.	exon	1553942	1554067	.	-	.	Parent=cbda010a-caf4-4062-ab6e-2d9bf78637cc;ID=e63ac68f-a9bb-40e6-82f2-bc80b5df4b9d;Name=8f540ba5-0b97-4019-8dea-309f3a22c82e-exon
ARC-F_pm	.	exon	1558982	1559064	.	-	.	Parent=cbda010a-caf4-4062-ab6e-2d9bf78637cc;ID=78d24895-3536-4b61-a147-16fa18a9dc53;Name=48a02fb5-b82c-440d-b6b9-e286b75fd941-exon
ARC-F_pm	.	exon	1552970	1553003	.	-	.	Parent=cbda010a-caf4-4062-ab6e-2d9bf78637cc;ID=d895dba1-862d-4e84-b09a-8298feef3fbd;Name=f733e4ec-0c70-4896-8d82-f8370310cc57-exon
ARC-F_pm	.	exon	1554695	1555003	.	-	.	Parent=cbda010a-caf4-4062-ab6e-2d9bf78637cc;ID=8e7eba54-3a71-4976-a8d0-c9aa17202d20;Name=84197190-cefd-426b-89e0-cb07336aa417-exon
ARC-F_pm	.	CDS	1558982	1559030	.	-	0	Parent=cbda010a-caf4-4062-ab6e-2d9bf78637cc;ID=318c9323-3d73-4a5f-8eeb-4dfb436795dd;Name=077fd1c7-7994-4c6f-accb-0d84090a01e1-CDS
ARC-F_pm	.	CDS	1557911	1558282	.	-	2	Parent=cbda010a-caf4-4062-ab6e-2d9bf78637cc;ID=318c9323-3d73-4a5f-8eeb-4dfb436795dd;Name=077fd1c7-7994-4c6f-accb-0d84090a01e1-CDS
ARC-F_pm	.	CDS	1557213	1557509	.	-	2	Parent=cbda010a-caf4-4062-ab6e-2d9bf78637cc;ID=318c9323-3d73-4a5f-8eeb-4dfb436795dd;Name=077fd1c7-7994-4c6f-accb-0d84090a01e1-CDS
ARC-F_pm	.	CDS	1554695	1555003	.	-	2	Parent=cbda010a-caf4-4062-ab6e-2d9bf78637cc;ID=318c9323-3d73-4a5f-8eeb-4dfb436795dd;Name=077fd1c7-7994-4c6f-accb-0d84090a01e1-CDS
ARC-F_pm	.	CDS	1553942	1554067	.	-	2	Parent=cbda010a-caf4-4062-ab6e-2d9bf78637cc;ID=318c9323-3d73-4a5f-8eeb-4dfb436795dd;Name=077fd1c7-7994-4c6f-accb-0d84090a01e1-CDS
ARC-F_pm	.	CDS	1553552	1553576	.	-	2	Parent=cbda010a-caf4-4062-ab6e-2d9bf78637cc;ID=318c9323-3d73-4a5f-8eeb-4dfb436795dd;Name=077fd1c7-7994-4c6f-accb-0d84090a01e1-CDS
ARC-F_pm	.	CDS	1552970	1553003	.	-	1	Parent=cbda010a-caf4-4062-ab6e-2d9bf78637cc;ID=318c9323-3d73-4a5f-8eeb-4dfb436795dd;Name=077fd1c7-7994-4c6f-accb-0d84090a01e1-CDS
ARC-F_pm	.	CDS	1551784	1552056	.	-	0	Parent=cbda010a-caf4-4062-ab6e-2d9bf78637cc;ID=318c9323-3d73-4a5f-8eeb-4dfb436795dd;Name=077fd1c7-7994-4c6f-accb-0d84090a01e1-CDS
ARC-F_pm	.	exon	1557911	1558282	.	-	.	Parent=cbda010a-caf4-4062-ab6e-2d9bf78637cc;ID=63ad2c58-5a6c-4809-862f-4380810a087e;Name=948aa01a-9997-473f-9bfd-c674e387b559-exon
ARC-F_pm	.	exon	1551784	1552056	.	-	.	Parent=cbda010a-caf4-4062-ab6e-2d9bf78637cc;ID=fab62e9a-600b-4ee4-b85b-d24bb35e1a28;Name=22fc0bf5-7f88-4181-b91e-ef8e0ee0c082-exon
###
ARC-F_pm	.	gene	2499528	2503824	.	-	.	owner=admin;description=AlrG;ID=8b57281b-bb46-46d5-b928-4d10e94f7bb0;date_last_modified=2020-07-02;Name=Alr9;date_creation=2020-07-02
ARC-F_pm	.	mRNA	2499528	2503824	.	-	.	owner=admin;Parent=8b57281b-bb46-46d5-b928-4d10e94f7bb0;description=AlrG;ID=0c810dcd-fabe-453d-acbd-d32ef4a7c811;date_last_modified=2020-07-02;Name=Alr9-00001;date_creation=2020-07-02
ARC-F_pm	.	exon	2503728	2503824	.	-	.	Parent=0c810dcd-fabe-453d-acbd-d32ef4a7c811;ID=f79871e9-e9b8-4218-847e-13caa0ac68d8;Name=ac765f7c-b571-4a6c-8c82-0cf10bff3cae-exon
ARC-F_pm	.	exon	2500071	2500379	.	-	.	Parent=0c810dcd-fabe-453d-acbd-d32ef4a7c811;ID=3e00f9d9-fb4f-4c31-97c9-bbd1adf9d1e3;Name=f3b1bc72-7643-4271-b58a-b712824ccd8c-exon
ARC-F_pm	.	exon	2500449	2500751	.	-	.	Parent=0c810dcd-fabe-453d-acbd-d32ef4a7c811;ID=6496b0ab-8f4b-431b-8336-6e6a1f318819;Name=35aeec69-4ab7-45d2-9511-fd235d63e0d8-exon
ARC-F_pm	.	exon	2499528	2499800	.	-	.	Parent=0c810dcd-fabe-453d-acbd-d32ef4a7c811;ID=457b4732-9b05-4ecb-991e-7904f18b7bde;Name=e02a236b-c53c-4f5f-a6a1-54468ae5f36e-exon
ARC-F_pm	.	CDS	2503728	2503791	.	-	0	Parent=0c810dcd-fabe-453d-acbd-d32ef4a7c811;ID=a5585efb-9dd0-4bf6-ba33-e5ca03840fba;Name=288d19de-8623-4ca7-9289-aa08845ef2e4-CDS
ARC-F_pm	.	CDS	2502959	2503309	.	-	2	Parent=0c810dcd-fabe-453d-acbd-d32ef4a7c811;ID=a5585efb-9dd0-4bf6-ba33-e5ca03840fba;Name=288d19de-8623-4ca7-9289-aa08845ef2e4-CDS
ARC-F_pm	.	CDS	2500449	2500751	.	-	2	Parent=0c810dcd-fabe-453d-acbd-d32ef4a7c811;ID=a5585efb-9dd0-4bf6-ba33-e5ca03840fba;Name=288d19de-8623-4ca7-9289-aa08845ef2e4-CDS
ARC-F_pm	.	CDS	2500071	2500379	.	-	2	Parent=0c810dcd-fabe-453d-acbd-d32ef4a7c811;ID=a5585efb-9dd0-4bf6-ba33-e5ca03840fba;Name=288d19de-8623-4ca7-9289-aa08845ef2e4-CDS
ARC-F_pm	.	CDS	2499873	2499974	.	-	2	Parent=0c810dcd-fabe-453d-acbd-d32ef4a7c811;ID=a5585efb-9dd0-4bf6-ba33-e5ca03840fba;Name=288d19de-8623-4ca7-9289-aa08845ef2e4-CDS
ARC-F_pm	.	CDS	2499589	2499800	.	-	2	Parent=0c810dcd-fabe-453d-acbd-d32ef4a7c811;ID=a5585efb-9dd0-4bf6-ba33-e5ca03840fba;Name=288d19de-8623-4ca7-9289-aa08845ef2e4-CDS
ARC-F_pm	.	exon	2502959	2503309	.	-	.	Parent=0c810dcd-fabe-453d-acbd-d32ef4a7c811;ID=442de1e1-11a5-4c6c-b11e-66a3e2f1bb1b;Name=9de571fc-5a1c-44d4-a33c-82c6daa0c4b7-exon
ARC-F_pm	.	exon	2499873	2499974	.	-	.	Parent=0c810dcd-fabe-453d-acbd-d32ef4a7c811;ID=b1f6249f-6fbc-4b45-8285-4884b84529d0;Name=bd76a4bb-c362-4790-b435-773222ac57c3-exon
###
ARC-F_pm	.	gene	6523302	6529689	.	-	.	owner=admin;ID=88823606-aa86-4547-a956-399420d8158b;date_last_modified=2020-07-02;Name=Alr28;date_creation=2020-07-02
ARC-F_pm	.	mRNA	6523302	6529689	.	-	.	owner=admin;Parent=88823606-aa86-4547-a956-399420d8158b;ID=59369366-df1c-4a0f-b765-6974cb8a9725;date_last_modified=2020-07-02;Name=Alr28-00001;date_creation=2020-07-02
ARC-F_pm	.	exon	6525107	6525394	.	-	.	Parent=59369366-df1c-4a0f-b765-6974cb8a9725;ID=9f55edc5-82c2-4fa5-816d-123dfa8a403a;Name=beb51153-5f83-465c-9650-bf2a7c6bc356-exon
ARC-F_pm	.	exon	6526499	6526855	.	-	.	Parent=59369366-df1c-4a0f-b765-6974cb8a9725;ID=fce21377-2b3c-43d6-a13e-17791f7dcb6f;Name=27dd07f1-fe31-44de-8fac-5cd5aad50a8d-exon
ARC-F_pm	.	exon	6524097	6524189	.	-	.	Parent=59369366-df1c-4a0f-b765-6974cb8a9725;ID=e4e13844-1251-453b-a7b5-487587dbaf54;Name=0b81570e-1873-4a57-8471-a1a19a9c7ad1-exon
ARC-F_pm	.	exon	6523302	6523940	.	-	.	Parent=59369366-df1c-4a0f-b765-6974cb8a9725;ID=511d567e-ba17-440d-a5de-e03bf9b93c61;Name=d0504c64-2e1d-4020-b575-b6ce4600a46b-exon
ARC-F_pm	.	exon	6529357	6529689	.	-	.	Parent=59369366-df1c-4a0f-b765-6974cb8a9725;ID=0f5e058a-bf37-48e6-9f1d-6f1e58c72ba8;Name=2a667ce2-ef4e-4561-a2cf-fcd3eb0c96eb-exon
ARC-F_pm	.	CDS	6529357	6529396	.	-	0	Parent=59369366-df1c-4a0f-b765-6974cb8a9725;ID=8699acd7-df94-4d60-8d52-deb4c6996203;Name=47306fc5-6388-4f7a-8c8a-c652d821aaca-CDS
ARC-F_pm	.	CDS	6526499	6526855	.	-	2	Parent=59369366-df1c-4a0f-b765-6974cb8a9725;ID=8699acd7-df94-4d60-8d52-deb4c6996203;Name=47306fc5-6388-4f7a-8c8a-c652d821aaca-CDS
ARC-F_pm	.	CDS	6525107	6525394	.	-	2	Parent=59369366-df1c-4a0f-b765-6974cb8a9725;ID=8699acd7-df94-4d60-8d52-deb4c6996203;Name=47306fc5-6388-4f7a-8c8a-c652d821aaca-CDS
ARC-F_pm	.	CDS	6524277	6524573	.	-	2	Parent=59369366-df1c-4a0f-b765-6974cb8a9725;ID=8699acd7-df94-4d60-8d52-deb4c6996203;Name=47306fc5-6388-4f7a-8c8a-c652d821aaca-CDS
ARC-F_pm	.	CDS	6524097	6524189	.	-	2	Parent=59369366-df1c-4a0f-b765-6974cb8a9725;ID=8699acd7-df94-4d60-8d52-deb4c6996203;Name=47306fc5-6388-4f7a-8c8a-c652d821aaca-CDS
ARC-F_pm	.	CDS	6523684	6523940	.	-	2	Parent=59369366-df1c-4a0f-b765-6974cb8a9725;ID=8699acd7-df94-4d60-8d52-deb4c6996203;Name=47306fc5-6388-4f7a-8c8a-c652d821aaca-CDS
ARC-F_pm	.	exon	6524277	6524573	.	-	.	Parent=59369366-df1c-4a0f-b765-6974cb8a9725;ID=47f39061-32bb-4f1e-8ece-78e284d9db79;Name=3334fb48-a67a-4f0c-906e-0340db94361f-exon
###
ARC-F_pm	.	gene	5301666	5309047	.	-	.	owner=admin;ID=1b156ec6-c325-4524-9ddc-7d9f7e32e2cc;date_last_modified=2020-07-02;Name=Alr17;date_creation=2020-07-02
ARC-F_pm	.	mRNA	5301666	5309047	.	-	.	owner=matt,admin;Parent=1b156ec6-c325-4524-9ddc-7d9f7e32e2cc;ID=eccd2b7f-9ae1-4da9-88da-f907a3354a48;date_last_modified=2020-07-16;Name=Alr17-00001;date_creation=2020-07-02
ARC-F_pm	.	exon	5303508	5303567	.	-	.	Parent=eccd2b7f-9ae1-4da9-88da-f907a3354a48;ID=22a4bda5-67db-447c-97c5-33fc503b963a;Name=5477f29e-baf1-4830-8386-02ec2c1ab74a-exon
ARC-F_pm	.	exon	5308825	5309047	.	-	.	Parent=eccd2b7f-9ae1-4da9-88da-f907a3354a48;ID=642d508a-57e4-4e69-bf60-6c888e6e77a6;Name=11a90e79-adfe-4a7a-b0ce-392435da292b-exon
ARC-F_pm	.	CDS	5308825	5308873	.	-	0	Parent=eccd2b7f-9ae1-4da9-88da-f907a3354a48;ID=2f2c26ed-d6df-4c08-833b-8138b8d37a35;Name=23f73a03-2131-4658-8f66-92b84d3e2c53-CDS
ARC-F_pm	.	CDS	5304433	5304777	.	-	2	Parent=eccd2b7f-9ae1-4da9-88da-f907a3354a48;ID=2f2c26ed-d6df-4c08-833b-8138b8d37a35;Name=23f73a03-2131-4658-8f66-92b84d3e2c53-CDS
ARC-F_pm	.	CDS	5303508	5303567	.	-	2	Parent=eccd2b7f-9ae1-4da9-88da-f907a3354a48;ID=2f2c26ed-d6df-4c08-833b-8138b8d37a35;Name=23f73a03-2131-4658-8f66-92b84d3e2c53-CDS
ARC-F_pm	.	CDS	5302614	5302976	.	-	2	Parent=eccd2b7f-9ae1-4da9-88da-f907a3354a48;ID=2f2c26ed-d6df-4c08-833b-8138b8d37a35;Name=23f73a03-2131-4658-8f66-92b84d3e2c53-CDS
ARC-F_pm	.	CDS	5301666	5301823	.	-	2	Parent=eccd2b7f-9ae1-4da9-88da-f907a3354a48;ID=2f2c26ed-d6df-4c08-833b-8138b8d37a35;Name=23f73a03-2131-4658-8f66-92b84d3e2c53-CDS
ARC-F_pm	.	exon	5301666	5301823	.	-	.	Parent=eccd2b7f-9ae1-4da9-88da-f907a3354a48;ID=92924e99-ba56-49a9-8e29-b0600ddd28f0;Name=698c2148-091d-4b27-baf5-f90b4a197ad9-exon
ARC-F_pm	.	exon	5302614	5302976	.	-	.	Parent=eccd2b7f-9ae1-4da9-88da-f907a3354a48;ID=3b915291-8a9f-4779-b4c6-e6ddddac8b0e;Name=70bac319-bb1f-4d41-a36f-5dc9805a7547-exon
ARC-F_pm	.	exon	5304433	5304777	.	-	.	Parent=eccd2b7f-9ae1-4da9-88da-f907a3354a48;ID=199a8506-bb31-4969-9e07-bb97ea0f3e1d;Name=790ff2d0-7657-41a4-8f81-bd27cdd50d7d-exon
###
ARC-F_pm	.	gene	5366689	5395431	.	-	.	owner=admin;ID=d54a7b31-4bca-4b2c-a60b-d4b81dbebcf4;date_last_modified=2020-07-02;Name=Alr1;date_creation=2020-07-02
ARC-F_pm	.	mRNA	5366689	5395431	.	-	.	owner=admin;Parent=d54a7b31-4bca-4b2c-a60b-d4b81dbebcf4;ID=5dfd75cb-9781-4fb0-bdbf-9b023b4c905e;date_last_modified=2020-07-16;Name=Alr1-00003;date_creation=2020-07-02
ARC-F_pm	.	exon	5395235	5395431	.	-	.	Parent=5dfd75cb-9781-4fb0-bdbf-9b023b4c905e;ID=32e5ee2f-ebc1-4224-9c09-96f4c66076ff;Name=47814080-1aa6-4947-9248-fda0a2044caa-exon
ARC-F_pm	.	exon	5367252	5367297	.	-	.	Parent=5dfd75cb-9781-4fb0-bdbf-9b023b4c905e;ID=cce62bf3-ad74-4622-8ccc-3a2e7b1fa044;Name=a9e38b6f-ccf8-45dc-88df-3250cd0ccd56-exon
ARC-F_pm	.	exon	5377656	5378009	.	-	.	Parent=5dfd75cb-9781-4fb0-bdbf-9b023b4c905e;ID=dd16d2d4-13c8-43d6-b73b-59b417b17da2;Name=85a89f1c-f0b2-49b0-8bd1-edc870a8f018-exon
ARC-F_pm	.	exon	5369565	5369762	.	-	.	Parent=5dfd75cb-9781-4fb0-bdbf-9b023b4c905e;ID=e2b07be5-9e4f-4dbd-83a3-8a0c88a91373;Name=3e70141f-966a-486a-91e8-4cdfeed232ed-exon
ARC-F_pm	.	exon	5366689	5367132	.	-	.	Parent=5dfd75cb-9781-4fb0-bdbf-9b023b4c905e;ID=13237c14-58dc-4960-b7ec-1c92af9f805c;Name=50248fbe-a9a2-41f5-8878-102eb42895b0-exon
ARC-F_pm	.	CDS	5395235	5395289	.	-	0	Parent=5dfd75cb-9781-4fb0-bdbf-9b023b4c905e;ID=e45e91bf-6beb-4a96-b656-6b3ea6a00d97;Name=1dd5bb35-926e-4df6-8cf8-881b2e503b8b-CDS
ARC-F_pm	.	CDS	5377656	5378009	.	-	2	Parent=5dfd75cb-9781-4fb0-bdbf-9b023b4c905e;ID=e45e91bf-6beb-4a96-b656-6b3ea6a00d97;Name=1dd5bb35-926e-4df6-8cf8-881b2e503b8b-CDS
ARC-F_pm	.	CDS	5369605	5369762	.	-	2	Parent=5dfd75cb-9781-4fb0-bdbf-9b023b4c905e;ID=e45e91bf-6beb-4a96-b656-6b3ea6a00d97;Name=1dd5bb35-926e-4df6-8cf8-881b2e503b8b-CDS
ARC-F_pm	.	exon	5368160	5368187	.	-	.	Parent=5dfd75cb-9781-4fb0-bdbf-9b023b4c905e;ID=8b616217-297a-4318-acc9-db5ccdfceac3;Name=b0926afa-9d43-4b3e-861d-2e680d0de0d8-exon
ARC-F_pm	.	mRNA	5366689	5395431	.	-	.	owner=admin;Parent=d54a7b31-4bca-4b2c-a60b-d4b81dbebcf4;ID=970ab6b5-fbcc-4e3c-af0c-e7d9e4caf026;date_last_modified=2020-07-16;Name=Alr1-00004;date_creation=2020-07-02
ARC-F_pm	.	exon	5377656	5378009	.	-	.	Parent=970ab6b5-fbcc-4e3c-af0c-e7d9e4caf026;ID=399c35d9-c428-4208-8501-2899525cce54;Name=73174832-50de-4ccc-8b94-c73ca9116960-exon
ARC-F_pm	.	exon	5366689	5367132	.	-	.	Parent=970ab6b5-fbcc-4e3c-af0c-e7d9e4caf026;ID=9fce40a8-1520-4e2d-a4b8-2321bece56fc;Name=71dadf5a-548c-4dc8-b2d1-6889c8d9ee77-exon
ARC-F_pm	.	exon	5369613	5369762	.	-	.	Parent=970ab6b5-fbcc-4e3c-af0c-e7d9e4caf026;ID=c0df8379-66bf-4aaf-8323-3f114458bf3a;Name=3a213299-d098-44f8-ad76-2f8b68e77c6c-exon
ARC-F_pm	.	exon	5368160	5368187	.	-	.	Parent=970ab6b5-fbcc-4e3c-af0c-e7d9e4caf026;ID=31b80789-c570-40de-a59e-776f3ac760eb;Name=a5e367f6-c8c3-4e87-b901-5c4ba2453f85-exon
ARC-F_pm	.	exon	5367252	5367297	.	-	.	Parent=970ab6b5-fbcc-4e3c-af0c-e7d9e4caf026;ID=9be0db4e-5e6b-485c-bac3-afa9265bb337;Name=3dd08e6f-18f0-4160-9845-45ba7c392f2f-exon
ARC-F_pm	.	CDS	5395235	5395289	.	-	0	Parent=970ab6b5-fbcc-4e3c-af0c-e7d9e4caf026;ID=b2b7b00c-99be-4b95-a562-fa611c3189e7;Name=fbe48fe7-27df-4f84-bf64-f06f26b6c0b9-CDS
ARC-F_pm	.	CDS	5377656	5378009	.	-	2	Parent=970ab6b5-fbcc-4e3c-af0c-e7d9e4caf026;ID=b2b7b00c-99be-4b95-a562-fa611c3189e7;Name=fbe48fe7-27df-4f84-bf64-f06f26b6c0b9-CDS
ARC-F_pm	.	CDS	5369613	5369762	.	-	2	Parent=970ab6b5-fbcc-4e3c-af0c-e7d9e4caf026;ID=b2b7b00c-99be-4b95-a562-fa611c3189e7;Name=fbe48fe7-27df-4f84-bf64-f06f26b6c0b9-CDS
ARC-F_pm	.	CDS	5368160	5368187	.	-	2	Parent=970ab6b5-fbcc-4e3c-af0c-e7d9e4caf026;ID=b2b7b00c-99be-4b95-a562-fa611c3189e7;Name=fbe48fe7-27df-4f84-bf64-f06f26b6c0b9-CDS
ARC-F_pm	.	CDS	5367252	5367297	.	-	1	Parent=970ab6b5-fbcc-4e3c-af0c-e7d9e4caf026;ID=b2b7b00c-99be-4b95-a562-fa611c3189e7;Name=fbe48fe7-27df-4f84-bf64-f06f26b6c0b9-CDS
ARC-F_pm	.	CDS	5366899	5367132	.	-	0	Parent=970ab6b5-fbcc-4e3c-af0c-e7d9e4caf026;ID=b2b7b00c-99be-4b95-a562-fa611c3189e7;Name=fbe48fe7-27df-4f84-bf64-f06f26b6c0b9-CDS
ARC-F_pm	.	exon	5395235	5395431	.	-	.	Parent=970ab6b5-fbcc-4e3c-af0c-e7d9e4caf026;ID=09f07cac-f57f-40b2-b5ee-2559913c9eaa;Name=2b719af9-fbe7-446f-bf96-018fc3954cb1-exon
ARC-F_pm	.	mRNA	5372743	5395431	.	-	.	owner=admin;Parent=d54a7b31-4bca-4b2c-a60b-d4b81dbebcf4;ID=7ce1759d-e4b4-43f5-ac4d-1a9b96dbe0f5;date_last_modified=2020-07-16;Name=Alr1-00001;date_creation=2020-07-02
ARC-F_pm	.	exon	5374028	5374375	.	-	.	Parent=7ce1759d-e4b4-43f5-ac4d-1a9b96dbe0f5;ID=24bb6a8c-2cd5-41f1-ad19-3c774ead89f6;Name=4df318e4-6251-46ac-bcba-fbfabbc90251-exon
ARC-F_pm	.	exon	5377656	5378009	.	-	.	Parent=7ce1759d-e4b4-43f5-ac4d-1a9b96dbe0f5;ID=c4a7b2e0-ab99-4895-91e7-fb45bda47e04;Name=d2afd208-c311-4105-ad0f-4494dcd12ab9-exon
ARC-F_pm	.	exon	5373137	5373542	.	-	.	Parent=7ce1759d-e4b4-43f5-ac4d-1a9b96dbe0f5;ID=1e62de13-9b5b-44c1-9657-ee53a3e77186;Name=0729e967-1f2a-42d4-a4f0-ce01a6d9aec3-exon
ARC-F_pm	.	exon	5374465	5374758	.	-	.	Parent=7ce1759d-e4b4-43f5-ac4d-1a9b96dbe0f5;ID=c017817f-48ea-4990-aa25-f946e35d65ee;Name=6c6eb0a9-808b-4867-a26e-36653be245ac-exon
ARC-F_pm	.	exon	5373853	5373957	.	-	.	Parent=7ce1759d-e4b4-43f5-ac4d-1a9b96dbe0f5;ID=1d26d3a8-4040-4ff7-b98e-983c3eecf145;Name=4c2cddef-327c-404b-a5cb-07e0ee4a068b-exon
ARC-F_pm	.	exon	5372743	5373053	.	-	.	Parent=7ce1759d-e4b4-43f5-ac4d-1a9b96dbe0f5;ID=973b055b-3fad-4bad-826d-473aa9ae5d7f;Name=88d3420f-a482-4be6-a696-966a9df01710-exon
ARC-F_pm	.	CDS	5395235	5395289	.	-	0	Parent=7ce1759d-e4b4-43f5-ac4d-1a9b96dbe0f5;ID=86045c0c-108f-4c78-bf49-c98fe9dd7486;Name=15a8af8e-fbc0-45cf-a696-2a7d978ba619-CDS
ARC-F_pm	.	CDS	5377656	5378009	.	-	2	Parent=7ce1759d-e4b4-43f5-ac4d-1a9b96dbe0f5;ID=86045c0c-108f-4c78-bf49-c98fe9dd7486;Name=15a8af8e-fbc0-45cf-a696-2a7d978ba619-CDS
ARC-F_pm	.	CDS	5374465	5374758	.	-	2	Parent=7ce1759d-e4b4-43f5-ac4d-1a9b96dbe0f5;ID=86045c0c-108f-4c78-bf49-c98fe9dd7486;Name=15a8af8e-fbc0-45cf-a696-2a7d978ba619-CDS
ARC-F_pm	.	CDS	5374028	5374375	.	-	2	Parent=7ce1759d-e4b4-43f5-ac4d-1a9b96dbe0f5;ID=86045c0c-108f-4c78-bf49-c98fe9dd7486;Name=15a8af8e-fbc0-45cf-a696-2a7d978ba619-CDS
ARC-F_pm	.	CDS	5373853	5373957	.	-	2	Parent=7ce1759d-e4b4-43f5-ac4d-1a9b96dbe0f5;ID=86045c0c-108f-4c78-bf49-c98fe9dd7486;Name=15a8af8e-fbc0-45cf-a696-2a7d978ba619-CDS
ARC-F_pm	.	CDS	5373731	5373755	.	-	2	Parent=7ce1759d-e4b4-43f5-ac4d-1a9b96dbe0f5;ID=86045c0c-108f-4c78-bf49-c98fe9dd7486;Name=15a8af8e-fbc0-45cf-a696-2a7d978ba619-CDS
ARC-F_pm	.	CDS	5373618	5373648	.	-	1	Parent=7ce1759d-e4b4-43f5-ac4d-1a9b96dbe0f5;ID=86045c0c-108f-4c78-bf49-c98fe9dd7486;Name=15a8af8e-fbc0-45cf-a696-2a7d978ba619-CDS
ARC-F_pm	.	CDS	5373141	5373542	.	-	0	Parent=7ce1759d-e4b4-43f5-ac4d-1a9b96dbe0f5;ID=86045c0c-108f-4c78-bf49-c98fe9dd7486;Name=15a8af8e-fbc0-45cf-a696-2a7d978ba619-CDS
ARC-F_pm	.	exon	5373731	5373755	.	-	.	Parent=7ce1759d-e4b4-43f5-ac4d-1a9b96dbe0f5;ID=010a206f-8696-495c-8b0a-1345f7c325fe;Name=d8447e57-87a6-43e8-a088-61067f3161d1-exon
ARC-F_pm	.	exon	5395235	5395431	.	-	.	Parent=7ce1759d-e4b4-43f5-ac4d-1a9b96dbe0f5;ID=51e5d701-f375-4663-bf19-4847cb54acf7;Name=719ea5a9-c304-4b6c-870a-69c90bcfbeba-exon
ARC-F_pm	.	exon	5373618	5373648	.	-	.	Parent=7ce1759d-e4b4-43f5-ac4d-1a9b96dbe0f5;ID=13a486a0-08a2-4b71-a181-225021cefe7b;Name=3b326710-190b-48d0-869f-88fe28576452-exon
ARC-F_pm	.	mRNA	5372743	5395431	.	-	.	owner=admin;Parent=d54a7b31-4bca-4b2c-a60b-d4b81dbebcf4;ID=6c98d4f6-98c3-420b-9b9e-72af90d50b62;date_last_modified=2020-07-16;Name=Alr1-00002;date_creation=2020-07-02
ARC-F_pm	.	exon	5373731	5373755	.	-	.	Parent=6c98d4f6-98c3-420b-9b9e-72af90d50b62;ID=d3792ceb-2069-4c62-9c3a-84ed5201fbad;Name=9edb379b-657f-42b8-8991-6027f630e386-exon
ARC-F_pm	.	exon	5374070	5374375	.	-	.	Parent=6c98d4f6-98c3-420b-9b9e-72af90d50b62;ID=ab552abb-0637-40b7-8bc2-83db4e04a8b6;Name=20b59867-60f8-44fa-848f-bb1e9dc49a4b-exon
ARC-F_pm	.	exon	5395235	5395431	.	-	.	Parent=6c98d4f6-98c3-420b-9b9e-72af90d50b62;ID=727e020b-0b64-44a7-8eb9-2f8f43d98899;Name=b2a187cd-ab60-4d61-a439-2d8fcb736969-exon
ARC-F_pm	.	exon	5374465	5374758	.	-	.	Parent=6c98d4f6-98c3-420b-9b9e-72af90d50b62;ID=e29a4773-4e66-479f-982f-d95cc23ac6fc;Name=7d288e07-4d22-48f2-80b8-9f38f947dac4-exon
ARC-F_pm	.	exon	5373853	5373957	.	-	.	Parent=6c98d4f6-98c3-420b-9b9e-72af90d50b62;ID=1f8339e6-a58a-46f2-8723-7c8f0fa1be9f;Name=d01555d3-735f-4347-80a1-9a933ec847f6-exon
ARC-F_pm	.	exon	5373137	5373542	.	-	.	Parent=6c98d4f6-98c3-420b-9b9e-72af90d50b62;ID=9846ece0-684b-4e20-8614-3e585740262a;Name=487f4023-8e85-44a8-b532-3ed4b36ff7a4-exon
ARC-F_pm	.	exon	5372743	5373053	.	-	.	Parent=6c98d4f6-98c3-420b-9b9e-72af90d50b62;ID=dfd75b51-6a50-406f-a02d-df969e43b4e4;Name=f6f70b37-3259-4803-ae7d-55af303230de-exon
ARC-F_pm	.	exon	5373618	5373648	.	-	.	Parent=6c98d4f6-98c3-420b-9b9e-72af90d50b62;ID=b2cc2c5d-bc24-4741-8f5e-cbefa60830cc;Name=66a3e1c7-f153-4a4e-aa38-f2fbb9a730e2-exon
ARC-F_pm	.	CDS	5395235	5395289	.	-	0	Parent=6c98d4f6-98c3-420b-9b9e-72af90d50b62;ID=a6d49f99-d152-416d-8469-87906cf72f8c;Name=d7abd689-f6cb-4878-a858-11bbddfe1a72-CDS
ARC-F_pm	.	CDS	5377656	5378009	.	-	2	Parent=6c98d4f6-98c3-420b-9b9e-72af90d50b62;ID=a6d49f99-d152-416d-8469-87906cf72f8c;Name=d7abd689-f6cb-4878-a858-11bbddfe1a72-CDS
ARC-F_pm	.	CDS	5374465	5374758	.	-	2	Parent=6c98d4f6-98c3-420b-9b9e-72af90d50b62;ID=a6d49f99-d152-416d-8469-87906cf72f8c;Name=d7abd689-f6cb-4878-a858-11bbddfe1a72-CDS
ARC-F_pm	.	CDS	5374070	5374375	.	-	2	Parent=6c98d4f6-98c3-420b-9b9e-72af90d50b62;ID=a6d49f99-d152-416d-8469-87906cf72f8c;Name=d7abd689-f6cb-4878-a858-11bbddfe1a72-CDS
ARC-F_pm	.	CDS	5373853	5373957	.	-	2	Parent=6c98d4f6-98c3-420b-9b9e-72af90d50b62;ID=a6d49f99-d152-416d-8469-87906cf72f8c;Name=d7abd689-f6cb-4878-a858-11bbddfe1a72-CDS
ARC-F_pm	.	CDS	5373731	5373755	.	-	2	Parent=6c98d4f6-98c3-420b-9b9e-72af90d50b62;ID=a6d49f99-d152-416d-8469-87906cf72f8c;Name=d7abd689-f6cb-4878-a858-11bbddfe1a72-CDS
ARC-F_pm	.	CDS	5373618	5373648	.	-	1	Parent=6c98d4f6-98c3-420b-9b9e-72af90d50b62;ID=a6d49f99-d152-416d-8469-87906cf72f8c;Name=d7abd689-f6cb-4878-a858-11bbddfe1a72-CDS
ARC-F_pm	.	CDS	5373141	5373542	.	-	0	Parent=6c98d4f6-98c3-420b-9b9e-72af90d50b62;ID=a6d49f99-d152-416d-8469-87906cf72f8c;Name=d7abd689-f6cb-4878-a858-11bbddfe1a72-CDS
ARC-F_pm	.	exon	5377656	5378009	.	-	.	Parent=6c98d4f6-98c3-420b-9b9e-72af90d50b62;ID=040c253a-6679-455d-b65a-c5158b40ee6f;Name=5e8fc899-1ecc-4c35-bb82-e7d6c70354d0-exon
###
ARC-F_pm	.	gene	10604215	10609876	.	+	.	owner=matt,admin;Note=2019-06-12 - Was Alr35;ID=19932bcd-8bc2-442f-984c-cb4d2cde736e;date_last_modified=2020-07-17;Name=Alr36;date_creation=2020-07-02
ARC-F_pm	.	mRNA	10604215	10609876	.	+	.	owner=matt,admin;Parent=19932bcd-8bc2-442f-984c-cb4d2cde736e;Note=2019-06-12 - Was Alr35;ID=c3e526ba-907c-4ec7-b063-dd3a43b91f27;date_last_modified=2020-07-17;Name=Alr36-00001;date_creation=2020-07-02
ARC-F_pm	.	exon	10608750	10608851	.	+	.	Parent=c3e526ba-907c-4ec7-b063-dd3a43b91f27;ID=4075112f-0e44-4531-85b2-60f250e2943c;Name=22ef0c45-0ab5-40f7-8a09-7d01fa2e797d-exon
ARC-F_pm	.	exon	10604215	10604318	.	+	.	Parent=c3e526ba-907c-4ec7-b063-dd3a43b91f27;ID=fa7c009f-abb7-4196-8e8f-46254be132e4;Name=94b56693-fc70-4968-bccc-af352e074a6f-exon
ARC-F_pm	.	exon	10608094	10608384	.	+	.	Parent=c3e526ba-907c-4ec7-b063-dd3a43b91f27;ID=c1ff3658-41f8-44e6-970f-449964e8791c;Name=ac81c7d3-d5a7-409c-bc18-65a4a466e9b9-exon
ARC-F_pm	.	exon	10607370	10607669	.	+	.	Parent=c3e526ba-907c-4ec7-b063-dd3a43b91f27;ID=7f9bc153-d241-4fdc-afd8-7885aa775df3;Name=d8d1c30b-5a56-4c61-ab02-04a2d08e1ee7-exon
ARC-F_pm	.	exon	10609329	10609876	.	+	.	Parent=c3e526ba-907c-4ec7-b063-dd3a43b91f27;ID=9e38cc1e-6068-49dc-8a53-1f6f800b6cc7;Name=2d383054-fcfc-4d9d-bd0a-5592d6fbdb75-exon
ARC-F_pm	.	exon	10606672	10607028	.	+	.	Parent=c3e526ba-907c-4ec7-b063-dd3a43b91f27;ID=e6288d8b-6a98-4789-97ac-6cf41291f8de;Name=2b9476be-7dd7-4fb0-badd-80a711876533-exon
ARC-F_pm	.	CDS	10604231	10604318	.	+	0	Parent=c3e526ba-907c-4ec7-b063-dd3a43b91f27;ID=04161196-3487-43af-8d3a-2b3df55ba7e2;Name=5d3165f8-7d79-4199-9313-e8298f01b783-CDS
ARC-F_pm	.	CDS	10606672	10607028	.	+	2	Parent=c3e526ba-907c-4ec7-b063-dd3a43b91f27;ID=04161196-3487-43af-8d3a-2b3df55ba7e2;Name=5d3165f8-7d79-4199-9313-e8298f01b783-CDS
ARC-F_pm	.	CDS	10607370	10607669	.	+	2	Parent=c3e526ba-907c-4ec7-b063-dd3a43b91f27;ID=04161196-3487-43af-8d3a-2b3df55ba7e2;Name=5d3165f8-7d79-4199-9313-e8298f01b783-CDS
ARC-F_pm	.	CDS	10608094	10608384	.	+	2	Parent=c3e526ba-907c-4ec7-b063-dd3a43b91f27;ID=04161196-3487-43af-8d3a-2b3df55ba7e2;Name=5d3165f8-7d79-4199-9313-e8298f01b783-CDS
ARC-F_pm	.	CDS	10608750	10608851	.	+	2	Parent=c3e526ba-907c-4ec7-b063-dd3a43b91f27;ID=04161196-3487-43af-8d3a-2b3df55ba7e2;Name=5d3165f8-7d79-4199-9313-e8298f01b783-CDS
ARC-F_pm	.	CDS	10609329	10609546	.	+	2	Parent=c3e526ba-907c-4ec7-b063-dd3a43b91f27;ID=04161196-3487-43af-8d3a-2b3df55ba7e2;Name=5d3165f8-7d79-4199-9313-e8298f01b783-CDS
###
ARC-F_pm	.	gene	9379075	9394854	.	+	.	owner=matt,admin;ID=7d3c5437-f986-4a87-9ef9-68debf5a6136;date_last_modified=2020-07-16;Name=Alr2;date_creation=2020-07-02
ARC-F_pm	.	mRNA	9379075	9394854	.	+	.	owner=matt,admin;Parent=7d3c5437-f986-4a87-9ef9-68debf5a6136;ID=4c059fb1-7dd0-4308-90b3-557c4ef2033e;date_last_modified=2020-07-16;Name=Alr2-00001;date_creation=2020-07-02
ARC-F_pm	.	exon	9384316	9384603	.	+	.	Parent=4c059fb1-7dd0-4308-90b3-557c4ef2033e;ID=cc9c07bd-0bb5-41c4-bdac-c7f63efaa2bd;Name=376dd06f-dd9a-4fe4-b5d1-eae69c033149-exon
ARC-F_pm	.	exon	9379075	9379166	.	+	.	Parent=4c059fb1-7dd0-4308-90b3-557c4ef2033e;ID=346f46e2-8445-4b6b-afdc-11132b4b1e9c;Name=4d2e7343-cff8-405a-b0db-1b73dcb38b06-exon
ARC-F_pm	.	exon	9389114	9389135	.	+	.	Parent=4c059fb1-7dd0-4308-90b3-557c4ef2033e;ID=215ea06c-1de8-4599-84b9-2179789ef24c;Name=24175360-515e-422c-93a8-06dc80216a32-exon
ARC-F_pm	.	exon	9385755	9386039	.	+	.	Parent=4c059fb1-7dd0-4308-90b3-557c4ef2033e;ID=7767baa5-860e-4c39-992d-b71c891c5795;Name=9d5ce759-bcd4-4ef8-8bae-31f075d6db84-exon
ARC-F_pm	.	exon	9389685	9389724	.	+	.	Parent=4c059fb1-7dd0-4308-90b3-557c4ef2033e;ID=5e3ce722-3885-4d60-8577-d9afa9f560f5;Name=74bfe72c-6b7a-4cf8-8fcb-3fe57b4b33aa-exon
ARC-F_pm	.	CDS	9379121	9379166	.	+	0	Parent=4c059fb1-7dd0-4308-90b3-557c4ef2033e;ID=aeb11de2-57ba-496c-9a43-88afe4ee1b07;Name=99604f1e-2cda-4108-b792-fc960f9ea2ba-CDS
ARC-F_pm	.	CDS	9379319	9379669	.	+	2	Parent=4c059fb1-7dd0-4308-90b3-557c4ef2033e;ID=aeb11de2-57ba-496c-9a43-88afe4ee1b07;Name=99604f1e-2cda-4108-b792-fc960f9ea2ba-CDS
ARC-F_pm	.	CDS	9384316	9384603	.	+	2	Parent=4c059fb1-7dd0-4308-90b3-557c4ef2033e;ID=aeb11de2-57ba-496c-9a43-88afe4ee1b07;Name=99604f1e-2cda-4108-b792-fc960f9ea2ba-CDS
ARC-F_pm	.	CDS	9385755	9386039	.	+	2	Parent=4c059fb1-7dd0-4308-90b3-557c4ef2033e;ID=aeb11de2-57ba-496c-9a43-88afe4ee1b07;Name=99604f1e-2cda-4108-b792-fc960f9ea2ba-CDS
ARC-F_pm	.	CDS	9386986	9387273	.	+	2	Parent=4c059fb1-7dd0-4308-90b3-557c4ef2033e;ID=aeb11de2-57ba-496c-9a43-88afe4ee1b07;Name=99604f1e-2cda-4108-b792-fc960f9ea2ba-CDS
ARC-F_pm	.	CDS	9388102	9388215	.	+	2	Parent=4c059fb1-7dd0-4308-90b3-557c4ef2033e;ID=aeb11de2-57ba-496c-9a43-88afe4ee1b07;Name=99604f1e-2cda-4108-b792-fc960f9ea2ba-CDS
ARC-F_pm	.	CDS	9389114	9389135	.	+	2	Parent=4c059fb1-7dd0-4308-90b3-557c4ef2033e;ID=aeb11de2-57ba-496c-9a43-88afe4ee1b07;Name=99604f1e-2cda-4108-b792-fc960f9ea2ba-CDS
ARC-F_pm	.	CDS	9389685	9389724	.	+	1	Parent=4c059fb1-7dd0-4308-90b3-557c4ef2033e;ID=aeb11de2-57ba-496c-9a43-88afe4ee1b07;Name=99604f1e-2cda-4108-b792-fc960f9ea2ba-CDS
ARC-F_pm	.	CDS	9394065	9394649	.	+	0	Parent=4c059fb1-7dd0-4308-90b3-557c4ef2033e;ID=aeb11de2-57ba-496c-9a43-88afe4ee1b07;Name=99604f1e-2cda-4108-b792-fc960f9ea2ba-CDS
ARC-F_pm	.	exon	9379319	9379669	.	+	.	Parent=4c059fb1-7dd0-4308-90b3-557c4ef2033e;ID=b644406d-dc51-4286-b352-07d71cbe8270;Name=9346e041-f6ba-4bbe-a295-0ed7165c88ce-exon
ARC-F_pm	.	exon	9386986	9387273	.	+	.	Parent=4c059fb1-7dd0-4308-90b3-557c4ef2033e;ID=e224a227-64e6-429d-aa49-160c0d05e429;Name=c152235f-64ea-430f-b93d-929217156ccb-exon
ARC-F_pm	.	exon	9394065	9394854	.	+	.	Parent=4c059fb1-7dd0-4308-90b3-557c4ef2033e;ID=9fb7ed64-954a-4d81-b942-e728a1467c1b;Name=7f8d6d0c-555c-4d3c-858d-1a506c93b8b7-exon
ARC-F_pm	.	exon	9388102	9388215	.	+	.	Parent=4c059fb1-7dd0-4308-90b3-557c4ef2033e;ID=1d6e78f1-20b4-4167-b8a3-280a896dbbc1;Name=8b0a1904-eaaa-431b-9c3d-7585988cfec7-exon
ARC-F_pm	.	mRNA	9379075	9394854	.	+	.	owner=matt,admin;Parent=7d3c5437-f986-4a87-9ef9-68debf5a6136;ID=63e2a570-2542-4341-9aa9-42cab1a056bf;date_last_modified=2020-07-16;Name=Alr2-00002;date_creation=2020-07-02
ARC-F_pm	.	exon	9389685	9389724	.	+	.	Parent=63e2a570-2542-4341-9aa9-42cab1a056bf;ID=035040a5-fc34-442a-8756-efcaccaee43a;Name=f860adae-ac9f-4542-b047-b8809713fb8f-exon
ARC-F_pm	.	exon	9384316	9384603	.	+	.	Parent=63e2a570-2542-4341-9aa9-42cab1a056bf;ID=a1c877e7-5b9b-4adf-aef5-45870f0e3724;Name=8a63ec8c-308c-467e-ba3b-9ed79432b9f0-exon
ARC-F_pm	.	exon	9394065	9394854	.	+	.	Parent=63e2a570-2542-4341-9aa9-42cab1a056bf;ID=bdfc34f9-d1cd-4a52-b4a3-142640cde3e5;Name=77858f44-2e00-467a-8153-76783930e8fb-exon
ARC-F_pm	.	exon	9386986	9387273	.	+	.	Parent=63e2a570-2542-4341-9aa9-42cab1a056bf;ID=79d8ccda-59e2-494f-a7fe-38d77a088cb7;Name=36d63c96-bda2-4c4f-91f0-432e97ea55bb-exon
ARC-F_pm	.	exon	9379319	9379669	.	+	.	Parent=63e2a570-2542-4341-9aa9-42cab1a056bf;ID=f9032f1f-eca5-48ab-889f-ce5c6a5f30db;Name=93bea7aa-f648-4f4b-a710-46d3bea68df1-exon
ARC-F_pm	.	exon	9388102	9388215	.	+	.	Parent=63e2a570-2542-4341-9aa9-42cab1a056bf;ID=cec1356e-d8e2-438b-8127-21e75cdfd6c9;Name=2ac24e9f-461b-488d-93f9-0bfd0f76e041-exon
ARC-F_pm	.	CDS	9379121	9379166	.	+	0	Parent=63e2a570-2542-4341-9aa9-42cab1a056bf;ID=a980e971-7584-498a-b0e9-dbf090029bee;Name=ee1b0d03-3c98-473a-8b13-1027e943daf0-CDS
ARC-F_pm	.	CDS	9379319	9379669	.	+	2	Parent=63e2a570-2542-4341-9aa9-42cab1a056bf;ID=a980e971-7584-498a-b0e9-dbf090029bee;Name=ee1b0d03-3c98-473a-8b13-1027e943daf0-CDS
ARC-F_pm	.	CDS	9384316	9384603	.	+	2	Parent=63e2a570-2542-4341-9aa9-42cab1a056bf;ID=a980e971-7584-498a-b0e9-dbf090029bee;Name=ee1b0d03-3c98-473a-8b13-1027e943daf0-CDS
ARC-F_pm	.	CDS	9385755	9386039	.	+	2	Parent=63e2a570-2542-4341-9aa9-42cab1a056bf;ID=a980e971-7584-498a-b0e9-dbf090029bee;Name=ee1b0d03-3c98-473a-8b13-1027e943daf0-CDS
ARC-F_pm	.	CDS	9386986	9387273	.	+	2	Parent=63e2a570-2542-4341-9aa9-42cab1a056bf;ID=a980e971-7584-498a-b0e9-dbf090029bee;Name=ee1b0d03-3c98-473a-8b13-1027e943daf0-CDS
ARC-F_pm	.	CDS	9388102	9388215	.	+	2	Parent=63e2a570-2542-4341-9aa9-42cab1a056bf;ID=a980e971-7584-498a-b0e9-dbf090029bee;Name=ee1b0d03-3c98-473a-8b13-1027e943daf0-CDS
ARC-F_pm	.	CDS	9389685	9389713	.	+	2	Parent=63e2a570-2542-4341-9aa9-42cab1a056bf;ID=a980e971-7584-498a-b0e9-dbf090029bee;Name=ee1b0d03-3c98-473a-8b13-1027e943daf0-CDS
ARC-F_pm	.	exon	9385755	9386039	.	+	.	Parent=63e2a570-2542-4341-9aa9-42cab1a056bf;ID=db7e0d53-560c-4dd6-8b3a-955141e7bb9e;Name=683d08d9-6aae-4311-94cb-7e6de7feefb4-exon
ARC-F_pm	.	exon	9379075	9379166	.	+	.	Parent=63e2a570-2542-4341-9aa9-42cab1a056bf;ID=860cee28-9085-42d9-892c-7a7c82fb5444;Name=6c22ded4-3f30-42e1-a89f-5e82383688a9-exon
###
ARC-F_pm	.	gene	10356083	10366131	.	+	.	owner=admin;Note=2019-06-12 - Was Alr33;ID=d5b81769-4a4e-46c7-9ace-7ff5e6ad4135;date_last_modified=2020-07-02;Name=Alr34;date_creation=2020-07-02
ARC-F_pm	.	mRNA	10356083	10366131	.	+	.	owner=admin;Parent=d5b81769-4a4e-46c7-9ace-7ff5e6ad4135;Note=2019-06-12 - Was Alr33;ID=63f16a19-505c-425f-be0e-a9e584e0d199;date_last_modified=2020-07-02;Name=Alr34-00001;date_creation=2020-07-02
ARC-F_pm	.	exon	10363201	10363302	.	+	.	Parent=63f16a19-505c-425f-be0e-a9e584e0d199;ID=8be546df-7915-4b09-bf40-9a99d2852d91;Name=378252ec-10ea-4044-a4ad-cc7146f08d3f-exon
ARC-F_pm	.	CDS	10356223	10356241	.	+	0	Parent=63f16a19-505c-425f-be0e-a9e584e0d199;ID=f9923b49-f231-4ac6-877b-77b746992c26;Name=691bc0f1-9884-43c0-8aee-03425148ad3a-CDS
ARC-F_pm	.	CDS	10358281	10358331	.	+	2	Parent=63f16a19-505c-425f-be0e-a9e584e0d199;ID=f9923b49-f231-4ac6-877b-77b746992c26;Name=691bc0f1-9884-43c0-8aee-03425148ad3a-CDS
ARC-F_pm	.	CDS	10360019	10360381	.	+	2	Parent=63f16a19-505c-425f-be0e-a9e584e0d199;ID=f9923b49-f231-4ac6-877b-77b746992c26;Name=691bc0f1-9884-43c0-8aee-03425148ad3a-CDS
ARC-F_pm	.	CDS	10361359	10361643	.	+	2	Parent=63f16a19-505c-425f-be0e-a9e584e0d199;ID=f9923b49-f231-4ac6-877b-77b746992c26;Name=691bc0f1-9884-43c0-8aee-03425148ad3a-CDS
ARC-F_pm	.	CDS	10362240	10362563	.	+	2	Parent=63f16a19-505c-425f-be0e-a9e584e0d199;ID=f9923b49-f231-4ac6-877b-77b746992c26;Name=691bc0f1-9884-43c0-8aee-03425148ad3a-CDS
ARC-F_pm	.	CDS	10363201	10363302	.	+	2	Parent=63f16a19-505c-425f-be0e-a9e584e0d199;ID=f9923b49-f231-4ac6-877b-77b746992c26;Name=691bc0f1-9884-43c0-8aee-03425148ad3a-CDS
ARC-F_pm	.	CDS	10364922	10365766	.	+	2	Parent=63f16a19-505c-425f-be0e-a9e584e0d199;ID=f9923b49-f231-4ac6-877b-77b746992c26;Name=691bc0f1-9884-43c0-8aee-03425148ad3a-CDS
ARC-F_pm	.	exon	10360019	10360381	.	+	.	Parent=63f16a19-505c-425f-be0e-a9e584e0d199;ID=0673ffe0-d563-4d3f-a7af-2540ab361762;Name=9e8f0259-5f26-4bad-8725-a86807cc295f-exon
ARC-F_pm	.	exon	10358281	10358331	.	+	.	Parent=63f16a19-505c-425f-be0e-a9e584e0d199;ID=7faa1658-c9b1-4fe9-8236-06fa8476509e;Name=ffece3b7-6427-41e7-80df-fa4c7f2af6c5-exon
ARC-F_pm	.	exon	10356083	10356241	.	+	.	Parent=63f16a19-505c-425f-be0e-a9e584e0d199;ID=e7136314-e671-4923-9ebf-a32b188a1428;Name=16a5614d-e19f-4577-8089-5ceeb50b1936-exon
ARC-F_pm	.	exon	10364922	10366131	.	+	.	Parent=63f16a19-505c-425f-be0e-a9e584e0d199;ID=bb93284e-bce8-49db-8336-83af25a243c5;Name=9079c100-9b1d-458e-88ff-f3ad6aa34747-exon
ARC-F_pm	.	exon	10361359	10361643	.	+	.	Parent=63f16a19-505c-425f-be0e-a9e584e0d199;ID=75138219-520b-494e-838a-68c9304ea9c1;Name=1202e7f6-5dbb-48a0-8403-2cb8e4a0c3c0-exon
ARC-F_pm	.	exon	10362240	10362563	.	+	.	Parent=63f16a19-505c-425f-be0e-a9e584e0d199;ID=ef6b6f9c-9566-47c0-9b97-441d8f718cc2;Name=8e2f0ff1-02f0-4c1e-9152-ff51a8b1d655-exon
###
ARC-F_pm	.	gene	9417415	9422695	.	-	.	owner=admin;Note=2019-06-12 - Was Alr30;ID=b09879d8-237f-44b5-bfa3-ccb3710b1d94;date_last_modified=2020-07-02;Name=Alr31;date_creation=2020-07-02
ARC-F_pm	.	mRNA	9417415	9422695	.	-	.	owner=admin;Parent=b09879d8-237f-44b5-bfa3-ccb3710b1d94;Note=2019-06-12 - Was Alr30;ID=370c02cf-80d0-4f10-8853-718a1faf18c8;date_last_modified=2020-07-02;Name=Alr31-00001;date_creation=2020-07-02
ARC-F_pm	.	exon	9420263	9420616	.	-	.	Parent=370c02cf-80d0-4f10-8853-718a1faf18c8;ID=60979c06-3c65-4043-853d-ef78f19dab97;Name=19a4ae91-c809-4c33-8096-6444915ac1c0-exon
ARC-F_pm	.	exon	9417415	9418225	.	-	.	Parent=370c02cf-80d0-4f10-8853-718a1faf18c8;ID=45256209-34ba-4d35-b893-e4822f3e47db;Name=6c7dff89-651f-43dc-89fa-2196abbc29ca-exon
ARC-F_pm	.	exon	9422544	9422695	.	-	.	Parent=370c02cf-80d0-4f10-8853-718a1faf18c8;ID=298b1b68-69c6-4f88-accb-1c622daed8a3;Name=faa996a7-5849-4d9f-851c-3fb6bd055f86-exon
ARC-F_pm	.	exon	9419589	9419885	.	-	.	Parent=370c02cf-80d0-4f10-8853-718a1faf18c8;ID=5def42ea-5caa-4f38-98e2-eef108670900;Name=871f6742-97fd-4a8e-82df-94978d3018e4-exon
ARC-F_pm	.	exon	9419238	9419510	.	-	.	Parent=370c02cf-80d0-4f10-8853-718a1faf18c8;ID=004af3c7-acae-49d5-a26e-34ba3622406f;Name=fd6df9ed-0d03-44c9-acb8-97e50025d151-exon
ARC-F_pm	.	exon	9418917	9419024	.	-	.	Parent=370c02cf-80d0-4f10-8853-718a1faf18c8;ID=78462317-2d94-482a-86af-758e2588d99e;Name=260867b9-7f37-4852-b1c4-8281194675ac-exon
ARC-F_pm	.	CDS	9422544	9422598	.	-	0	Parent=370c02cf-80d0-4f10-8853-718a1faf18c8;ID=4d092177-30e6-4426-8bb3-b3d9d99f3c69;Name=0d45aea5-e72d-475c-bff3-9418f1f9a481-CDS
ARC-F_pm	.	CDS	9420263	9420616	.	-	2	Parent=370c02cf-80d0-4f10-8853-718a1faf18c8;ID=4d092177-30e6-4426-8bb3-b3d9d99f3c69;Name=0d45aea5-e72d-475c-bff3-9418f1f9a481-CDS
ARC-F_pm	.	CDS	9419589	9419885	.	-	2	Parent=370c02cf-80d0-4f10-8853-718a1faf18c8;ID=4d092177-30e6-4426-8bb3-b3d9d99f3c69;Name=0d45aea5-e72d-475c-bff3-9418f1f9a481-CDS
ARC-F_pm	.	CDS	9419238	9419510	.	-	2	Parent=370c02cf-80d0-4f10-8853-718a1faf18c8;ID=4d092177-30e6-4426-8bb3-b3d9d99f3c69;Name=0d45aea5-e72d-475c-bff3-9418f1f9a481-CDS
ARC-F_pm	.	CDS	9418917	9419024	.	-	2	Parent=370c02cf-80d0-4f10-8853-718a1faf18c8;ID=4d092177-30e6-4426-8bb3-b3d9d99f3c69;Name=0d45aea5-e72d-475c-bff3-9418f1f9a481-CDS
ARC-F_pm	.	CDS	9417921	9418225	.	-	2	Parent=370c02cf-80d0-4f10-8853-718a1faf18c8;ID=4d092177-30e6-4426-8bb3-b3d9d99f3c69;Name=0d45aea5-e72d-475c-bff3-9418f1f9a481-CDS
###
ARC-F_pm	.	gene	5428615	5450083	.	+	.	owner=admin;ID=32b6137c-9eec-4888-8d33-e7129d73b250;date_last_modified=2020-07-02;Name=Alr18;date_creation=2020-07-02
ARC-F_pm	.	mRNA	5428615	5450083	.	+	.	owner=admin;Parent=32b6137c-9eec-4888-8d33-e7129d73b250;ID=4ab099e8-41c0-4bd2-a4eb-57527fc65e4c;date_last_modified=2020-07-02;Name=Alr18-00001;date_creation=2020-07-02
ARC-F_pm	.	exon	5449733	5450083	.	+	.	Parent=4ab099e8-41c0-4bd2-a4eb-57527fc65e4c;ID=e2896b7e-70b2-4c91-8cc8-762edd321175;Name=562a8393-342b-4f8a-9f5f-a2711650c56a-exon
ARC-F_pm	.	exon	5438740	5439089	.	+	.	Parent=4ab099e8-41c0-4bd2-a4eb-57527fc65e4c;ID=3c37daaf-61d7-48bf-ac8f-01f82dc30f46;Name=eeafa78d-a732-48ac-a362-08b76f14e14f-exon
ARC-F_pm	.	exon	5448088	5448384	.	+	.	Parent=4ab099e8-41c0-4bd2-a4eb-57527fc65e4c;ID=1e00e8be-1f5a-4472-9573-72d4778f4ca5;Name=b2ef35d7-e4d2-408b-9a68-685d4f4f03ea-exon
ARC-F_pm	.	exon	5448471	5448797	.	+	.	Parent=4ab099e8-41c0-4bd2-a4eb-57527fc65e4c;ID=23e39813-b455-45a4-b4fb-2e48b6b221b4;Name=b9cd3147-909c-447e-873a-94431f8c50b1-exon
ARC-F_pm	.	exon	5428615	5428764	.	+	.	Parent=4ab099e8-41c0-4bd2-a4eb-57527fc65e4c;ID=4c02c5ac-d7b5-41f2-956c-3f1fe4d2c73d;Name=3830c06e-4afd-4744-961d-4ef4042155d3-exon
ARC-F_pm	.	CDS	5428685	5428764	.	+	0	Parent=4ab099e8-41c0-4bd2-a4eb-57527fc65e4c;ID=7ca47d6d-b78b-4fc7-8831-98e7e199778b;Name=8f8ed556-4e13-4023-9a7b-6bd3a4f981a6-CDS
ARC-F_pm	.	CDS	5438740	5439089	.	+	1	Parent=4ab099e8-41c0-4bd2-a4eb-57527fc65e4c;ID=7ca47d6d-b78b-4fc7-8831-98e7e199778b;Name=8f8ed556-4e13-4023-9a7b-6bd3a4f981a6-CDS
ARC-F_pm	.	CDS	5448088	5448384	.	+	2	Parent=4ab099e8-41c0-4bd2-a4eb-57527fc65e4c;ID=7ca47d6d-b78b-4fc7-8831-98e7e199778b;Name=8f8ed556-4e13-4023-9a7b-6bd3a4f981a6-CDS
ARC-F_pm	.	CDS	5448471	5448797	.	+	2	Parent=4ab099e8-41c0-4bd2-a4eb-57527fc65e4c;ID=7ca47d6d-b78b-4fc7-8831-98e7e199778b;Name=8f8ed556-4e13-4023-9a7b-6bd3a4f981a6-CDS
ARC-F_pm	.	CDS	5449041	5449142	.	+	2	Parent=4ab099e8-41c0-4bd2-a4eb-57527fc65e4c;ID=7ca47d6d-b78b-4fc7-8831-98e7e199778b;Name=8f8ed556-4e13-4023-9a7b-6bd3a4f981a6-CDS
ARC-F_pm	.	CDS	5449733	5449968	.	+	2	Parent=4ab099e8-41c0-4bd2-a4eb-57527fc65e4c;ID=7ca47d6d-b78b-4fc7-8831-98e7e199778b;Name=8f8ed556-4e13-4023-9a7b-6bd3a4f981a6-CDS
ARC-F_pm	.	exon	5449041	5449142	.	+	.	Parent=4ab099e8-41c0-4bd2-a4eb-57527fc65e4c;ID=9a8d8421-bdf6-4586-b0fb-8fa33ffe15e6;Name=c31fdc6e-6c23-4986-b091-3b44b61021f1-exon
###
ARC-F_pm	.	gene	5466117	5505252	.	+	.	owner=admin;ID=5b4ce4b6-3dfe-4582-9d7f-8324a694788f;date_last_modified=2020-07-02;Name=Alr19;date_creation=2020-07-02
ARC-F_pm	.	mRNA	5466117	5505252	.	+	.	owner=admin;Parent=5b4ce4b6-3dfe-4582-9d7f-8324a694788f;ID=826411f1-90cf-4392-adcd-7ffd2c64e4f3;date_last_modified=2020-07-02;Name=Alr19-00001;date_creation=2020-07-02
ARC-F_pm	.	exon	5504793	5505252	.	+	.	Parent=826411f1-90cf-4392-adcd-7ffd2c64e4f3;ID=d7edc6b1-026c-41c9-891d-62e626fb69dd;Name=4c27ef48-18b9-4e22-a27b-c657812e7586-exon
ARC-F_pm	.	exon	5466117	5466281	.	+	.	Parent=826411f1-90cf-4392-adcd-7ffd2c64e4f3;ID=178bc6ec-2ab2-43fb-aa2b-f3906a6976d8;Name=04c5b28b-7dd3-40fe-8b9c-796ca6487c59-exon
ARC-F_pm	.	exon	5487406	5487752	.	+	.	Parent=826411f1-90cf-4392-adcd-7ffd2c64e4f3;ID=444bfccf-8795-4cf2-a107-ee8e548a5e1e;Name=50e9e13c-f391-4459-a931-667101d18714
ARC-F_pm	.	exon	5502912	5503238	.	+	.	Parent=826411f1-90cf-4392-adcd-7ffd2c64e4f3;ID=4e596f18-50d3-4e32-b350-7cf940d2cc14;Name=b4e7f9a4-6806-49aa-a321-a846a7533db7-exon
ARC-F_pm	.	CDS	5466202	5466281	.	+	0	Parent=826411f1-90cf-4392-adcd-7ffd2c64e4f3;ID=8f63d8c2-4d79-498f-8f86-86c6c2171e59;Name=eab6626b-73b9-4091-b3d9-cebe28829130-CDS
ARC-F_pm	.	CDS	5487406	5487752	.	+	1	Parent=826411f1-90cf-4392-adcd-7ffd2c64e4f3;ID=8f63d8c2-4d79-498f-8f86-86c6c2171e59;Name=eab6626b-73b9-4091-b3d9-cebe28829130-CDS
ARC-F_pm	.	CDS	5502542	5502838	.	+	2	Parent=826411f1-90cf-4392-adcd-7ffd2c64e4f3;ID=8f63d8c2-4d79-498f-8f86-86c6c2171e59;Name=eab6626b-73b9-4091-b3d9-cebe28829130-CDS
ARC-F_pm	.	CDS	5502912	5503238	.	+	2	Parent=826411f1-90cf-4392-adcd-7ffd2c64e4f3;ID=8f63d8c2-4d79-498f-8f86-86c6c2171e59;Name=eab6626b-73b9-4091-b3d9-cebe28829130-CDS
ARC-F_pm	.	CDS	5503695	5503784	.	+	2	Parent=826411f1-90cf-4392-adcd-7ffd2c64e4f3;ID=8f63d8c2-4d79-498f-8f86-86c6c2171e59;Name=eab6626b-73b9-4091-b3d9-cebe28829130-CDS
ARC-F_pm	.	CDS	5504793	5505019	.	+	2	Parent=826411f1-90cf-4392-adcd-7ffd2c64e4f3;ID=8f63d8c2-4d79-498f-8f86-86c6c2171e59;Name=eab6626b-73b9-4091-b3d9-cebe28829130-CDS
ARC-F_pm	.	exon	5503695	5503784	.	+	.	Parent=826411f1-90cf-4392-adcd-7ffd2c64e4f3;ID=22fdc36f-2fcc-494a-b8bc-7d5c80ab609d;Name=f38d9771-61c5-479c-9e88-49136f6c986f-exon
ARC-F_pm	.	exon	5502542	5502838	.	+	.	Parent=826411f1-90cf-4392-adcd-7ffd2c64e4f3;ID=7ed517e3-714e-4aac-85fd-bfd095a13de8;Name=6e537301-960a-4f26-81cc-3a4e854b8074-exon
###
ARC-F_pm	.	gene	2528182	2533569	.	-	.	owner=matt,admin;ID=ef845044-2e51-4055-98ff-6e0e090bd7cb;date_last_modified=2020-07-16;Name=Alr11;date_creation=2020-07-02
ARC-F_pm	.	mRNA	2528182	2533569	.	-	.	owner=matt,admin;Parent=ef845044-2e51-4055-98ff-6e0e090bd7cb;ID=27e7f187-8c30-4d7a-be4a-0df9c34be825;date_last_modified=2020-07-16;Name=Alr11-00001;date_creation=2020-07-02
ARC-F_pm	.	exon	2528474	2528575	.	-	.	Parent=27e7f187-8c30-4d7a-be4a-0df9c34be825;ID=9dec1409-dd41-422a-895a-200df04c70e0;Name=45405d22-3f4f-4c99-b73c-3d3f12c2f2e6-exon
ARC-F_pm	.	CDS	2533507	2533555	.	-	0	Parent=27e7f187-8c30-4d7a-be4a-0df9c34be825;ID=27e7f187-8c30-4d7a-be4a-0df9c34be825-CDS;Name=27e7f187-8c30-4d7a-be4a-0df9c34be825-CDS
ARC-F_pm	.	CDS	2531133	2531483	.	-	2	Parent=27e7f187-8c30-4d7a-be4a-0df9c34be825;ID=27e7f187-8c30-4d7a-be4a-0df9c34be825-CDS;Name=27e7f187-8c30-4d7a-be4a-0df9c34be825-CDS
ARC-F_pm	.	CDS	2529056	2529358	.	-	2	Parent=27e7f187-8c30-4d7a-be4a-0df9c34be825;ID=27e7f187-8c30-4d7a-be4a-0df9c34be825-CDS;Name=27e7f187-8c30-4d7a-be4a-0df9c34be825-CDS
ARC-F_pm	.	CDS	2528669	2528977	.	-	2	Parent=27e7f187-8c30-4d7a-be4a-0df9c34be825;ID=27e7f187-8c30-4d7a-be4a-0df9c34be825-CDS;Name=27e7f187-8c30-4d7a-be4a-0df9c34be825-CDS
ARC-F_pm	.	CDS	2528474	2528575	.	-	2	Parent=27e7f187-8c30-4d7a-be4a-0df9c34be825;ID=27e7f187-8c30-4d7a-be4a-0df9c34be825-CDS;Name=27e7f187-8c30-4d7a-be4a-0df9c34be825-CDS
ARC-F_pm	.	CDS	2528182	2528393	.	-	2	Parent=27e7f187-8c30-4d7a-be4a-0df9c34be825;ID=27e7f187-8c30-4d7a-be4a-0df9c34be825-CDS;Name=27e7f187-8c30-4d7a-be4a-0df9c34be825-CDS
ARC-F_pm	.	exon	2529056	2529358	.	-	.	Parent=27e7f187-8c30-4d7a-be4a-0df9c34be825;ID=9738138b-5b8d-4951-b280-4b05440e4f05;Name=d19a8bb8-23cc-49bd-a99b-c98d00043362-exon
ARC-F_pm	.	exon	2528669	2528977	.	-	.	Parent=27e7f187-8c30-4d7a-be4a-0df9c34be825;ID=09f1332c-9c53-4a0b-8f06-554f16e52918;Name=6c00ada3-e848-4ebf-87fb-6f0cf334d01b-exon
ARC-F_pm	.	exon	2531133	2531483	.	-	.	Parent=27e7f187-8c30-4d7a-be4a-0df9c34be825;ID=e9f14b8a-5784-438c-8b5a-62be8ea5b228;Name=21470fb7-ed1f-4c64-b48d-482d53f07ee2-exon
ARC-F_pm	.	exon	2533507	2533569	.	-	.	Parent=27e7f187-8c30-4d7a-be4a-0df9c34be825;ID=4e827996-a602-40dc-ae8b-e59e88da325d;Name=3c3618f3-f755-4a13-889c-a646d78af0c6-exon
ARC-F_pm	.	exon	2528182	2528393	.	-	.	Parent=27e7f187-8c30-4d7a-be4a-0df9c34be825;ID=d9cc04df-1f7f-4674-a20a-b591fcb74051;Name=a4dfe47f-fc05-496d-bdca-8387e173a073-exon
###
ARC-F_pm	.	gene	9647345	9651687	.	+	.	owner=admin;Note=2019-06-12 - Was Alr32;ID=5070e415-5676-4e5b-868c-895256d504bf;date_last_modified=2020-07-02;Name=Alr33;date_creation=2020-07-02
ARC-F_pm	.	mRNA	9647345	9651687	.	+	.	owner=admin;Parent=5070e415-5676-4e5b-868c-895256d504bf;Note=2019-06-12 - Was Alr32;ID=340938f6-c0a5-4e4a-be50-1746a63bfd16;date_last_modified=2020-07-02;Name=Alr33-00001;date_creation=2020-07-02
ARC-F_pm	.	CDS	9647345	9647390	.	+	0	Parent=340938f6-c0a5-4e4a-be50-1746a63bfd16;ID=69d6f941-8d81-452f-b1d7-f2d8c260cd3d;Name=343def8c-6053-476a-bcd6-f4858e69114e-CDS
ARC-F_pm	.	CDS	9647610	9647969	.	+	2	Parent=340938f6-c0a5-4e4a-be50-1746a63bfd16;ID=69d6f941-8d81-452f-b1d7-f2d8c260cd3d;Name=343def8c-6053-476a-bcd6-f4858e69114e-CDS
ARC-F_pm	.	CDS	9648505	9648786	.	+	2	Parent=340938f6-c0a5-4e4a-be50-1746a63bfd16;ID=69d6f941-8d81-452f-b1d7-f2d8c260cd3d;Name=343def8c-6053-476a-bcd6-f4858e69114e-CDS
ARC-F_pm	.	CDS	9649747	9650034	.	+	2	Parent=340938f6-c0a5-4e4a-be50-1746a63bfd16;ID=69d6f941-8d81-452f-b1d7-f2d8c260cd3d;Name=343def8c-6053-476a-bcd6-f4858e69114e-CDS
ARC-F_pm	.	CDS	9651130	9651258	.	+	2	Parent=340938f6-c0a5-4e4a-be50-1746a63bfd16;ID=69d6f941-8d81-452f-b1d7-f2d8c260cd3d;Name=343def8c-6053-476a-bcd6-f4858e69114e-CDS
ARC-F_pm	.	CDS	9651441	9651598	.	+	2	Parent=340938f6-c0a5-4e4a-be50-1746a63bfd16;ID=69d6f941-8d81-452f-b1d7-f2d8c260cd3d;Name=343def8c-6053-476a-bcd6-f4858e69114e-CDS
ARC-F_pm	.	exon	9651130	9651258	.	+	.	Parent=340938f6-c0a5-4e4a-be50-1746a63bfd16;ID=ef223cc2-87ae-4992-8ca5-996d091b6dac;Name=fbfbe717-9dc8-4709-8879-929950716a75-exon
ARC-F_pm	.	exon	9647345	9647390	.	+	.	Parent=340938f6-c0a5-4e4a-be50-1746a63bfd16;ID=f423d3dc-ea10-4188-b50b-8d787b122ab5;Name=ef557a60-e90c-433b-a212-ee69ad7a2f73-exon
ARC-F_pm	.	exon	9648505	9648786	.	+	.	Parent=340938f6-c0a5-4e4a-be50-1746a63bfd16;ID=05bc26a3-c805-484c-b7ef-e3ff171f9ac3;Name=f73b4230-e2a0-4df2-b363-7758d488891f-exon
ARC-F_pm	.	exon	9649747	9650034	.	+	.	Parent=340938f6-c0a5-4e4a-be50-1746a63bfd16;ID=1db08815-7719-47fb-81a5-ece25b4ff6a3;Name=623cc349-20bd-4141-a534-5475ce732df8-exon
ARC-F_pm	.	exon	9647610	9647969	.	+	.	Parent=340938f6-c0a5-4e4a-be50-1746a63bfd16;ID=3fbf98b3-ba27-4637-a8f9-bed02321187b;Name=a7a62cb1-3735-462b-8e98-943b9e4fb5c7-exon
ARC-F_pm	.	exon	9651441	9651687	.	+	.	Parent=340938f6-c0a5-4e4a-be50-1746a63bfd16;ID=66f121ca-d1f5-40ba-bf7c-775a4e54b1d5;Name=fa077461-fffa-4209-adee-4683861f257d-exon
###
ARC-F_pm	.	gene	4832262	4839901	.	-	.	owner=admin;ID=eb36cd28-c16b-4466-b1bc-f1f29a2e986e;date_last_modified=2020-07-02;Name=Alr15;date_creation=2020-07-02
ARC-F_pm	.	mRNA	4832262	4839901	.	-	.	owner=admin;Parent=eb36cd28-c16b-4466-b1bc-f1f29a2e986e;ID=0061a75e-3875-408d-bf0e-79d35f76a149;date_last_modified=2020-07-02;Name=Alr15-00001;date_creation=2020-07-02
ARC-F_pm	.	exon	4838641	4838714	.	-	.	Parent=0061a75e-3875-408d-bf0e-79d35f76a149;ID=ab1e7a8d-0271-45a7-952c-a0ed70c99f52;Name=dfeaaf18-9cb6-4ca8-8a64-8d38738140e0-exon
ARC-F_pm	.	exon	4834400	4834684	.	-	.	Parent=0061a75e-3875-408d-bf0e-79d35f76a149;ID=3cfa2f6c-bd2a-45e7-8726-b9c2281109b5;Name=1b9d7d52-1c27-4802-880f-d36998b107fb-exon
ARC-F_pm	.	exon	4839698	4839901	.	-	.	Parent=0061a75e-3875-408d-bf0e-79d35f76a149;ID=1a84a93d-7176-4fdd-b6b0-ee5ab71d2595;Name=7b7a7017-55b2-48ae-bb08-506828a6fb02-exon
ARC-F_pm	.	exon	4833552	4833647	.	-	.	Parent=0061a75e-3875-408d-bf0e-79d35f76a149;ID=7a1e61d6-9fd2-4100-b822-dd7c245ba0b5;Name=b509811a-0019-44c6-9dc9-6ac39163a1b7-exon
ARC-F_pm	.	CDS	4839698	4839717	.	-	0	Parent=0061a75e-3875-408d-bf0e-79d35f76a149;ID=508821fd-3ff9-451e-95ad-a90c1fc2f972;Name=22006aec-0078-43a3-b665-2a07638549bd-CDS
ARC-F_pm	.	CDS	4838641	4838714	.	-	1	Parent=0061a75e-3875-408d-bf0e-79d35f76a149;ID=508821fd-3ff9-451e-95ad-a90c1fc2f972;Name=22006aec-0078-43a3-b665-2a07638549bd-CDS
ARC-F_pm	.	CDS	4837481	4837846	.	-	2	Parent=0061a75e-3875-408d-bf0e-79d35f76a149;ID=508821fd-3ff9-451e-95ad-a90c1fc2f972;Name=22006aec-0078-43a3-b665-2a07638549bd-CDS
ARC-F_pm	.	CDS	4835024	4835302	.	-	2	Parent=0061a75e-3875-408d-bf0e-79d35f76a149;ID=508821fd-3ff9-451e-95ad-a90c1fc2f972;Name=22006aec-0078-43a3-b665-2a07638549bd-CDS
ARC-F_pm	.	CDS	4834400	4834684	.	-	2	Parent=0061a75e-3875-408d-bf0e-79d35f76a149;ID=508821fd-3ff9-451e-95ad-a90c1fc2f972;Name=22006aec-0078-43a3-b665-2a07638549bd-CDS
ARC-F_pm	.	CDS	4833552	4833647	.	-	2	Parent=0061a75e-3875-408d-bf0e-79d35f76a149;ID=508821fd-3ff9-451e-95ad-a90c1fc2f972;Name=22006aec-0078-43a3-b665-2a07638549bd-CDS
ARC-F_pm	.	CDS	4832290	4832531	.	-	2	Parent=0061a75e-3875-408d-bf0e-79d35f76a149;ID=508821fd-3ff9-451e-95ad-a90c1fc2f972;Name=22006aec-0078-43a3-b665-2a07638549bd-CDS
ARC-F_pm	.	exon	4832262	4832531	.	-	.	Parent=0061a75e-3875-408d-bf0e-79d35f76a149;ID=3b499664-c744-4c16-8065-8d6805ac9a68;Name=2205bafb-d953-4e33-be9a-a3ab8427aced-exon
ARC-F_pm	.	exon	4837481	4837846	.	-	.	Parent=0061a75e-3875-408d-bf0e-79d35f76a149;ID=0a8349e8-6748-4982-953c-ae97295fdf58;Name=9de9ef83-6eab-486d-bef1-98e0ff94dae9-exon
ARC-F_pm	.	exon	4835024	4835302	.	-	.	Parent=0061a75e-3875-408d-bf0e-79d35f76a149;ID=12c1e73f-387c-40cb-b455-bba57e982234;Name=9061501c-495f-42c3-b95f-3befb9811993-exon
###
ARC-F_pm	.	gene	10367004	10371129	.	+	.	owner=admin;Note=2019-06-12 - Was Alr34;ID=59ea6450-642b-43b7-9dca-466eee470219;date_last_modified=2020-07-02;Name=Alr35;date_creation=2020-07-02
ARC-F_pm	.	mRNA	10367004	10371129	.	+	.	owner=admin;Parent=59ea6450-642b-43b7-9dca-466eee470219;Note=2019-06-12 - Was Alr34;ID=4d94fc93-0676-435c-a917-56626ae2ee29;date_last_modified=2020-07-02;Name=Alr35-00001;date_creation=2020-07-02
ARC-F_pm	.	exon	10368715	10369002	.	+	.	Parent=4d94fc93-0676-435c-a917-56626ae2ee29;ID=f99b6694-7621-4b10-82f3-aa1c44ff156d;Name=1b81c464-8e89-4595-b7be-99f8340acac1-exon
ARC-F_pm	.	CDS	10367184	10367226	.	+	0	Parent=4d94fc93-0676-435c-a917-56626ae2ee29;ID=ed0f5d34-2259-4bae-998c-0c7d45b20472;Name=f2c6eca6-7e67-408e-9ef7-771414ff14aa-CDS
ARC-F_pm	.	CDS	10367318	10367683	.	+	2	Parent=4d94fc93-0676-435c-a917-56626ae2ee29;ID=ed0f5d34-2259-4bae-998c-0c7d45b20472;Name=f2c6eca6-7e67-408e-9ef7-771414ff14aa-CDS
ARC-F_pm	.	CDS	10368715	10369002	.	+	2	Parent=4d94fc93-0676-435c-a917-56626ae2ee29;ID=ed0f5d34-2259-4bae-998c-0c7d45b20472;Name=f2c6eca6-7e67-408e-9ef7-771414ff14aa-CDS
ARC-F_pm	.	CDS	10370027	10370299	.	+	2	Parent=4d94fc93-0676-435c-a917-56626ae2ee29;ID=ed0f5d34-2259-4bae-998c-0c7d45b20472;Name=f2c6eca6-7e67-408e-9ef7-771414ff14aa-CDS
ARC-F_pm	.	CDS	10370837	10370916	.	+	2	Parent=4d94fc93-0676-435c-a917-56626ae2ee29;ID=ed0f5d34-2259-4bae-998c-0c7d45b20472;Name=f2c6eca6-7e67-408e-9ef7-771414ff14aa-CDS
ARC-F_pm	.	exon	10370837	10371129	.	+	.	Parent=4d94fc93-0676-435c-a917-56626ae2ee29;ID=dd20f460-32e7-4009-971d-3d7162d6db38;Name=7997cd52-260d-49eb-a9cd-732cf69ce33c-exon
ARC-F_pm	.	exon	10367004	10367226	.	+	.	Parent=4d94fc93-0676-435c-a917-56626ae2ee29;ID=bcf27b7f-6ee4-4096-ab5f-222b7279fa45;Name=3a8bfe86-d0b1-4916-a4cd-92aac3878275-exon
ARC-F_pm	.	exon	10367318	10367683	.	+	.	Parent=4d94fc93-0676-435c-a917-56626ae2ee29;ID=d3a89685-db54-4303-b044-f860a4543077;Name=2003c0ab-7003-46d0-82d4-6f59861cce5a-exon
ARC-F_pm	.	exon	10370027	10370299	.	+	.	Parent=4d94fc93-0676-435c-a917-56626ae2ee29;ID=33066b02-eff4-40d3-a1c7-4ee688f4b34e;Name=ae8946aa-f24d-46ca-bf73-e54ab44c508b-exon
###
ARC-F_pm	.	gene	5593394	5605495	.	+	.	owner=admin;ID=ec8a52fd-a7d4-4228-a45a-f1ce9bf80b2c;date_last_modified=2020-07-02;Name=Alr23;date_creation=2020-07-02
ARC-F_pm	.	mRNA	5594494	5605495	.	+	.	owner=admin;Parent=ec8a52fd-a7d4-4228-a45a-f1ce9bf80b2c;ID=50fcef3b-a64d-48d0-9e68-c170502083c1;date_last_modified=2020-07-02;Name=Alr23-00001;date_creation=2020-07-02
ARC-F_pm	.	exon	5598652	5598999	.	+	.	Parent=50fcef3b-a64d-48d0-9e68-c170502083c1;ID=9051a3c8-49b8-4efe-8573-cbabd00ef8f8;Name=60679c7d-373e-437f-9581-1d5add515bac-exon
ARC-F_pm	.	exon	5594494	5594702	.	+	.	Parent=50fcef3b-a64d-48d0-9e68-c170502083c1;ID=e45c405e-a09b-4d36-b5fc-9749721bcfa7;Name=7a971206-a2d9-4dd6-a7a2-d64ac9709fb0-exon
ARC-F_pm	.	CDS	5594624	5594702	.	+	0	Parent=50fcef3b-a64d-48d0-9e68-c170502083c1;ID=7a26a074-ce72-4fe3-b39a-4c062a33d628;Name=1d59d41b-9d42-49a2-bba0-eda7daaec2a9-CDS
ARC-F_pm	.	CDS	5598652	5598999	.	+	2	Parent=50fcef3b-a64d-48d0-9e68-c170502083c1;ID=7a26a074-ce72-4fe3-b39a-4c062a33d628;Name=1d59d41b-9d42-49a2-bba0-eda7daaec2a9-CDS
ARC-F_pm	.	CDS	5602702	5602998	.	+	2	Parent=50fcef3b-a64d-48d0-9e68-c170502083c1;ID=7a26a074-ce72-4fe3-b39a-4c062a33d628;Name=1d59d41b-9d42-49a2-bba0-eda7daaec2a9-CDS
ARC-F_pm	.	CDS	5603087	5603452	.	+	2	Parent=50fcef3b-a64d-48d0-9e68-c170502083c1;ID=7a26a074-ce72-4fe3-b39a-4c062a33d628;Name=1d59d41b-9d42-49a2-bba0-eda7daaec2a9-CDS
ARC-F_pm	.	CDS	5603869	5603970	.	+	2	Parent=50fcef3b-a64d-48d0-9e68-c170502083c1;ID=7a26a074-ce72-4fe3-b39a-4c062a33d628;Name=1d59d41b-9d42-49a2-bba0-eda7daaec2a9-CDS
ARC-F_pm	.	CDS	5605147	5605292	.	+	2	Parent=50fcef3b-a64d-48d0-9e68-c170502083c1;ID=7a26a074-ce72-4fe3-b39a-4c062a33d628;Name=1d59d41b-9d42-49a2-bba0-eda7daaec2a9-CDS
ARC-F_pm	.	exon	5602702	5602998	.	+	.	Parent=50fcef3b-a64d-48d0-9e68-c170502083c1;ID=21600415-4d0c-4e04-9f66-74f49a339b61;Name=f6968bf2-da96-44e1-b6d8-fd9ef1c04e14-exon
ARC-F_pm	.	exon	5603087	5603452	.	+	.	Parent=50fcef3b-a64d-48d0-9e68-c170502083c1;ID=c3758b88-c5f0-406f-a36f-91aedcab5aed;Name=c377c4a2-b29d-4b79-b5dc-14493f4dd6be-exon
ARC-F_pm	.	exon	5603869	5603970	.	+	.	Parent=50fcef3b-a64d-48d0-9e68-c170502083c1;ID=31b8b331-57f6-47ad-9d8b-6ae2b2908e43;Name=e05c840a-b3fe-4451-a0b8-c1f82e61aad6-exon
ARC-F_pm	.	exon	5605147	5605495	.	+	.	Parent=50fcef3b-a64d-48d0-9e68-c170502083c1;ID=524b0ffe-6af1-42dd-ba78-7f1064157a43;Name=d6b48067-8bfd-431e-ac72-727eb1315ccc-exon
###
ARC-F_pm	.	processed_pseudogene	5510640	5525397	.	+	.	owner=matt;ID=16659ee9-f717-4c98-a321-0f769028acee;date_last_modified=2020-07-17;Name=Alr20p;date_creation=2020-07-17
ARC-F_pm	.	transcript	5510640	5525397	.	+	.	owner=matt;Parent=16659ee9-f717-4c98-a321-0f769028acee;ID=d152dc7c-a98b-4195-8000-1dcd2d840e05;orig_id=CUFF.30764.1;date_last_modified=2020-07-17;Name=Alr20p-00001;date_creation=2020-07-17
ARC-F_pm	.	exon	5523467	5523568	.	+	.	Parent=d152dc7c-a98b-4195-8000-1dcd2d840e05;ID=8058dce4-ea3f-4cee-a063-6129d5013bf5;Name=8058dce4-ea3f-4cee-a063-6129d5013bf5
ARC-F_pm	.	exon	5522035	5522334	.	+	.	Parent=d152dc7c-a98b-4195-8000-1dcd2d840e05;ID=08fdc25f-2973-4628-8ae3-5b0400721b14;Name=08fdc25f-2973-4628-8ae3-5b0400721b14
ARC-F_pm	.	exon	5525122	5525397	.	+	.	Parent=d152dc7c-a98b-4195-8000-1dcd2d840e05;ID=e818cd59-fca5-43ca-bbb8-7147c8203ed9;Name=e818cd59-fca5-43ca-bbb8-7147c8203ed9
ARC-F_pm	.	exon	5519438	5519791	.	+	.	Parent=d152dc7c-a98b-4195-8000-1dcd2d840e05;ID=583cdfea-40e6-40d5-bc8a-15f90d4a03ea;Name=583cdfea-40e6-40d5-bc8a-15f90d4a03ea
ARC-F_pm	.	exon	5522710	5522997	.	+	.	Parent=d152dc7c-a98b-4195-8000-1dcd2d840e05;ID=ea57a843-3696-458d-8402-47c4fffa84df;Name=ea57a843-3696-458d-8402-47c4fffa84df
ARC-F_pm	.	exon	5510640	5510803	.	+	.	Parent=d152dc7c-a98b-4195-8000-1dcd2d840e05;ID=ca429df5-4fbc-41f6-a492-16f1e1323af0;Name=ca429df5-4fbc-41f6-a492-16f1e1323af0
###
ARC-F_pm	.	pseudogene	5730984	5750619	.	+	.	owner=matt;ID=2cc1b037-47f0-4e85-b0ac-908543763ca9;date_last_modified=2020-07-17;Name=Alr25p;date_creation=2020-07-17
ARC-F_pm	.	transcript	5730984	5750619	.	+	.	owner=matt;Parent=2cc1b037-47f0-4e85-b0ac-908543763ca9;ID=b751e7dd-0662-486f-8955-367e58945cc3;date_last_modified=2020-07-17;Name=Alr25p-00001;date_creation=2020-07-17
ARC-F_pm	.	exon	5749784	5749885	.	+	.	Parent=b751e7dd-0662-486f-8955-367e58945cc3;ID=a92fc0c8-bffd-4d0d-a754-9b151762a160;Name=50ed7756-0bc2-4519-9349-c8c2d9262694-exon
ARC-F_pm	.	exon	5750387	5750619	.	+	.	Parent=b751e7dd-0662-486f-8955-367e58945cc3;ID=fdb12672-3aa7-4682-9afb-c9bcbe64814f;Name=0d4a5a11-8844-4569-8ed5-5ebccb329adc-exon
ARC-F_pm	.	exon	5748792	5749070	.	+	.	Parent=b751e7dd-0662-486f-8955-367e58945cc3;ID=f80da225-a79c-4e99-a3af-354f5644c782;Name=5674f2f9-57d1-4de0-acf6-c819444139ef-exon
ARC-F_pm	.	exon	5748412	5748699	.	+	.	Parent=b751e7dd-0662-486f-8955-367e58945cc3;ID=6cc3d6aa-5a68-40b0-b880-cbdef7b8aff2;Name=583bdde7-309a-41ed-97f9-c81a253a0d0e-exon
ARC-F_pm	.	exon	5730984	5731352	.	+	.	Parent=b751e7dd-0662-486f-8955-367e58945cc3;ID=9795c381-cdd2-4e51-83e3-d327e9aa8dcd;Name=8a341fc7-eafe-49ab-9b05-5b9605172898-exon
###
ARC-F_pm	.	pseudogene	2572278	2578190	.	-	.	owner=matt;ID=9bb40d53-f6e2-4199-88c6-f016bad6b3d1;date_last_modified=2020-07-17;Name=Alr12Cp-00001;date_creation=2020-07-17
ARC-F_pm	.	transcript	2572278	2578190	.	-	.	owner=matt;Parent=9bb40d53-f6e2-4199-88c6-f016bad6b3d1;ID=b4809b55-6c3c-498e-87d6-d53be08fb76c;date_last_modified=2020-07-17;Name=Alr12Cp-00001;date_creation=2020-07-17
ARC-F_pm	.	exon	2573172	2573474	.	-	.	Parent=b4809b55-6c3c-498e-87d6-d53be08fb76c;ID=f8b1bd30-c9d6-4614-8315-09057d84fa41;Name=f8b1bd30-c9d6-4614-8315-09057d84fa41
ARC-F_pm	.	exon	2577018	2577380	.	-	.	Parent=b4809b55-6c3c-498e-87d6-d53be08fb76c;ID=f3de8283-f5d9-4633-8cba-ddfcf1d382d3;Name=f3de8283-f5d9-4633-8cba-ddfcf1d382d3
ARC-F_pm	.	exon	2572583	2572684	.	-	.	Parent=b4809b55-6c3c-498e-87d6-d53be08fb76c;ID=38ba9dd1-b912-47f4-8aa5-1aaff6772858;Name=38ba9dd1-b912-47f4-8aa5-1aaff6772858
ARC-F_pm	.	exon	2572278	2572513	.	-	.	Parent=b4809b55-6c3c-498e-87d6-d53be08fb76c;ID=cc103b17-f4fd-46ab-afbe-e10e845faeb1;Name=cc103b17-f4fd-46ab-afbe-e10e845faeb1
ARC-F_pm	.	exon	2572798	2573103	.	-	.	Parent=b4809b55-6c3c-498e-87d6-d53be08fb76c;ID=522b3c4d-3983-4b16-b677-306d93a41655;Name=522b3c4d-3983-4b16-b677-306d93a41655
ARC-F_pm	.	exon	2578118	2578190	.	-	.	Parent=b4809b55-6c3c-498e-87d6-d53be08fb76c;ID=80b5d45f-9e96-4e64-8571-1d4bfe614c9c;Name=80b5d45f-9e96-4e64-8571-1d4bfe614c9c
###
ARC-F_pm	.	pseudogene	9427353	9429814	.	-	.	owner=admin;Note=2019-06-12 - Was Alr31p;ID=a44ae9fd-e37b-4a4e-81ee-e882cb8eb289;date_last_modified=2020-07-17;Name=Alr32p;date_creation=2020-07-17
ARC-F_pm	.	transcript	9427353	9429814	.	-	.	owner=admin;Parent=a44ae9fd-e37b-4a4e-81ee-e882cb8eb289;Note=2019-06-12 - Was Alr31p;ID=51ed13bc-af7b-428f-8e36-52da2c655bb1;date_last_modified=2020-07-17;Name=Alr32p-00001;date_creation=2020-07-17
ARC-F_pm	.	exon	9427353	9427687	.	-	.	Parent=51ed13bc-af7b-428f-8e36-52da2c655bb1;ID=9bf7f8be-6f94-4912-bdf8-93816d171152;Name=32d7e269-4301-404d-8a6c-f77eff759f77-exon
ARC-F_pm	.	exon	9429485	9429814	.	-	.	Parent=51ed13bc-af7b-428f-8e36-52da2c655bb1;ID=346ad893-1a08-4a1f-b71d-5640b436dfd2;Name=0ac42bee-3bea-4628-a29b-58bb0c2c641c-exon
ARC-F_pm	.	exon	9428978	9429082	.	-	.	Parent=51ed13bc-af7b-428f-8e36-52da2c655bb1;ID=18b65579-1b2d-43e9-9a6e-bfbae1600a3a;Name=63c273a4-85fe-4046-b561-627e0fed9f7e-exon
###
ARC-F_pm	.	processed_pseudogene	9329619	9351791	.	+	.	owner=matt;ID=2e01d59f-e24d-48bd-b7ce-75ba910db55d;date_last_modified=2020-07-17;Name=Alr2p2;date_creation=2020-07-17
ARC-F_pm	.	transcript	9329619	9351791	.	+	.	owner=matt;Parent=2e01d59f-e24d-48bd-b7ce-75ba910db55d;ID=2ffb9b68-5d16-4e5a-880c-2f2fb92829d2;orig_id=CUFF.31252.1;date_last_modified=2020-07-17;Name=Alr2p2-00001;date_creation=2020-07-17
ARC-F_pm	.	exon	9341260	9351791	.	+	.	Parent=2ffb9b68-5d16-4e5a-880c-2f2fb92829d2;ID=8a71774e-a185-4383-bc3f-02e9b569a125;Name=8a71774e-a185-4383-bc3f-02e9b569a125
ARC-F_pm	.	exon	9329619	9329713	.	+	.	Parent=2ffb9b68-5d16-4e5a-880c-2f2fb92829d2;ID=3de9c65c-b069-4f22-85cd-69a7e3b79712;Name=3de9c65c-b069-4f22-85cd-69a7e3b79712
ARC-F_pm	.	exon	9333890	9334174	.	+	.	Parent=2ffb9b68-5d16-4e5a-880c-2f2fb92829d2;ID=3ca6c404-48b5-4d3e-8472-1aee6be4ca0f;Name=3ca6c404-48b5-4d3e-8472-1aee6be4ca0f
ARC-F_pm	.	exon	9329864	9330208	.	+	.	Parent=2ffb9b68-5d16-4e5a-880c-2f2fb92829d2;ID=f1e98634-2dff-458c-a9c4-77e7af4d6c90;Name=f1e98634-2dff-458c-a9c4-77e7af4d6c90
ARC-F_pm	.	exon	9340863	9341065	.	+	.	Parent=2ffb9b68-5d16-4e5a-880c-2f2fb92829d2;ID=ccf2a079-3e63-44e6-bba2-81bcc6bd9d56;Name=ccf2a079-3e63-44e6-bba2-81bcc6bd9d56
ARC-F_pm	.	exon	9333506	9333796	.	+	.	Parent=2ffb9b68-5d16-4e5a-880c-2f2fb92829d2;ID=caeef8ab-ce76-4a07-8b3f-d2ddc5af5bc0;Name=caeef8ab-ce76-4a07-8b3f-d2ddc5af5bc0
###
ARC-F_pm	.	processed_pseudogene	5752693	5763310	.	+	.	owner=matt;ID=abd83a25-2b3a-4fc8-8789-538b888ae017;date_last_modified=2020-07-17;Name=Alr26p;date_creation=2020-07-17
ARC-F_pm	.	transcript	5752693	5763310	.	+	.	owner=matt;Parent=abd83a25-2b3a-4fc8-8789-538b888ae017;ID=d3d713d8-a11b-42e1-80e6-6e3e3d42659d;orig_id=CUFF.30780.2;date_last_modified=2020-07-17;Name=Alr26p-00001;date_creation=2020-07-17
ARC-F_pm	.	exon	5758713	5759867	.	+	.	Parent=d3d713d8-a11b-42e1-80e6-6e3e3d42659d;ID=239c318e-1e66-484b-89e4-ddd2d137c5a7;Name=239c318e-1e66-484b-89e4-ddd2d137c5a7
ARC-F_pm	.	non_canonical_five_prime_splice_site	5759870	5759870	.	+	.	Parent=d3d713d8-a11b-42e1-80e6-6e3e3d42659d;ID=d3d713d8-a11b-42e1-80e6-6e3e3d42659d-non_canonical_five_prime_splice_site-5759869;Name=d3d713d8-a11b-42e1-80e6-6e3e3d42659d-non_canonical_five_prime_splice_site-5759869
ARC-F_pm	.	exon	5752693	5752884	.	+	.	Parent=d3d713d8-a11b-42e1-80e6-6e3e3d42659d;ID=f023ad88-39cf-4ae1-ae88-367055964b0d;Name=f023ad88-39cf-4ae1-ae88-367055964b0d
ARC-F_pm	.	exon	5760505	5760864	.	+	.	Parent=d3d713d8-a11b-42e1-80e6-6e3e3d42659d;ID=ef5842b2-6670-43bc-a165-014985d13067;Name=ef5842b2-6670-43bc-a165-014985d13067
ARC-F_pm	.	non_canonical_three_prime_splice_site	5758713	5758713	.	+	.	Parent=d3d713d8-a11b-42e1-80e6-6e3e3d42659d;ID=d3d713d8-a11b-42e1-80e6-6e3e3d42659d-non_canonical_three_prime_splice_site-5758712;Name=d3d713d8-a11b-42e1-80e6-6e3e3d42659d-non_canonical_three_prime_splice_site-5758712
ARC-F_pm	.	exon	5756536	5757957	.	+	.	Parent=d3d713d8-a11b-42e1-80e6-6e3e3d42659d;ID=dddf6c3e-2269-4223-8380-66de4f74de5f;Name=dddf6c3e-2269-4223-8380-66de4f74de5f
ARC-F_pm	.	non_canonical_three_prime_splice_site	5759990	5759990	.	+	.	Parent=d3d713d8-a11b-42e1-80e6-6e3e3d42659d;ID=d3d713d8-a11b-42e1-80e6-6e3e3d42659d-non_canonical_three_prime_splice_site-5759989;Name=d3d713d8-a11b-42e1-80e6-6e3e3d42659d-non_canonical_three_prime_splice_site-5759989
ARC-F_pm	.	exon	5761027	5761128	.	+	.	Parent=d3d713d8-a11b-42e1-80e6-6e3e3d42659d;ID=bd4dad18-2179-411c-af53-5114185497ec;Name=bd4dad18-2179-411c-af53-5114185497ec
ARC-F_pm	.	non_canonical_five_prime_splice_site	5757960	5757960	.	+	.	Parent=d3d713d8-a11b-42e1-80e6-6e3e3d42659d;ID=d3d713d8-a11b-42e1-80e6-6e3e3d42659d-non_canonical_five_prime_splice_site-5757959;Name=d3d713d8-a11b-42e1-80e6-6e3e3d42659d-non_canonical_five_prime_splice_site-5757959
ARC-F_pm	.	exon	5754832	5755206	.	+	.	Parent=d3d713d8-a11b-42e1-80e6-6e3e3d42659d;ID=085e4fa2-8aac-4c5e-a619-e3c1c6c3088a;Name=085e4fa2-8aac-4c5e-a619-e3c1c6c3088a
ARC-F_pm	.	exon	5762232	5763310	.	+	.	Parent=d3d713d8-a11b-42e1-80e6-6e3e3d42659d;ID=85808775-20b3-4a11-bbcb-e327e4d90b5b;Name=85808775-20b3-4a11-bbcb-e327e4d90b5b
ARC-F_pm	.	exon	5759990	5760420	.	+	.	Parent=d3d713d8-a11b-42e1-80e6-6e3e3d42659d;ID=d41ad81e-8bcf-413d-ba0d-f8af2c89dbf6;Name=d41ad81e-8bcf-413d-ba0d-f8af2c89dbf6
###
ARC-F_pm	.	pseudogene	2598944	2601796	.	-	.	owner=matt;ID=b7525b45-ee41-4689-9d67-cf5b8ce22505;date_last_modified=2020-07-17;Name=Alr14p;date_creation=2020-07-17
ARC-F_pm	.	transcript	2598944	2601796	.	-	.	owner=matt;Parent=b7525b45-ee41-4689-9d67-cf5b8ce22505;ID=5e9802b1-07fb-444e-b299-f652ed2ea371;date_last_modified=2020-07-17;Name=Alr14p-00001;date_creation=2020-07-17
ARC-F_pm	.	exon	2598944	2599149	.	-	.	Parent=5e9802b1-07fb-444e-b299-f652ed2ea371;ID=8b00e6f0-6600-4070-b20b-f4da9ec21d74;Name=82ff81d4-1eaa-41c1-86c3-3e3766b33b51-exon
ARC-F_pm	.	exon	2601434	2601796	.	-	.	Parent=5e9802b1-07fb-444e-b299-f652ed2ea371;ID=449e276c-ecf6-43af-8140-6541803d76a1;Name=54d0248a-90d2-4dfa-9c5a-fb6abff691ee-exon
ARC-F_pm	.	exon	2599424	2599732	.	-	.	Parent=5e9802b1-07fb-444e-b299-f652ed2ea371;ID=4be44add-4140-41e1-9fd1-9b8788c374d7;Name=632105a9-1687-4bb2-90de-6c4420648ebe-exon
ARC-F_pm	.	exon	2599805	2600107	.	-	.	Parent=5e9802b1-07fb-444e-b299-f652ed2ea371;ID=7377a949-dc9c-4cfa-afc1-59f180095075;Name=60ff4a0e-ef17-47a8-aabb-490cce02cefc-exon
ARC-F_pm	.	exon	2599229	2599330	.	-	.	Parent=5e9802b1-07fb-444e-b299-f652ed2ea371;ID=b470ea93-648b-421c-b302-50db61f72beb;Name=e4621822-b5b0-4d8a-984e-b4c9eb785ee5-exon
###
ARC-F_pm	.	pseudogene	5567538	5575468	.	+	.	owner=matt;ID=8e68c0f6-b5dc-4b8e-baba-bbcbd77cbbde;date_last_modified=2020-07-17;Name=Alr22p;date_creation=2020-07-17
ARC-F_pm	.	transcript	5567538	5575468	.	+	.	owner=matt;Parent=8e68c0f6-b5dc-4b8e-baba-bbcbd77cbbde;ID=26ba077b-32f0-4a69-8d3a-5979397f6f62;date_last_modified=2020-07-17;Name=Alr22p-00001;date_creation=2020-07-17
ARC-F_pm	.	exon	5571674	5571970	.	+	.	Parent=26ba077b-32f0-4a69-8d3a-5979397f6f62;ID=097d6821-165f-4939-898d-254917a284b3;Name=69a3657f-0d40-45c7-aa76-9ff0c3ea1f91-exon
ARC-F_pm	.	exon	5572057	5572368	.	+	.	Parent=26ba077b-32f0-4a69-8d3a-5979397f6f62;ID=a0ebe0a6-5cb4-419c-9464-a86152c6527b;Name=9e839dc9-8d27-4d1d-bae2-cb05d711f632-exon
ARC-F_pm	.	exon	5572965	5573063	.	+	.	Parent=26ba077b-32f0-4a69-8d3a-5979397f6f62;ID=62f46be1-dbaf-44ef-aae9-0dc0f70a89a1;Name=2a162822-4a1a-494b-8674-05628f6bfcde-exon
ARC-F_pm	.	exon	5575233	5575468	.	+	.	Parent=26ba077b-32f0-4a69-8d3a-5979397f6f62;ID=ca2a35b9-a586-40aa-bfde-b8bfd6b8db1c;Name=1e37ef62-56f9-4997-9211-ef052d942881-exon
ARC-F_pm	.	exon	5567538	5567885	.	+	.	Parent=26ba077b-32f0-4a69-8d3a-5979397f6f62;ID=da0f38e2-e04a-4b5b-b25e-97d2b7c7cc42;Name=4f435816-a70e-4912-86a0-46c6aed70e55-exon
###
ARC-F_pm	.	pseudogene	2582442	2589821	.	-	.	owner=matt;ID=eb3f56c2-f7d8-4948-8292-bbbe5a32faa5;date_last_modified=2020-07-17;Name=Alr13p-00001;date_creation=2020-07-17
ARC-F_pm	.	transcript	2582442	2589821	.	-	.	owner=matt;Parent=eb3f56c2-f7d8-4948-8292-bbbe5a32faa5;ID=d049e814-ce05-4f50-963d-427f96eb3807;date_last_modified=2020-07-17;Name=Alr13p-00001;date_creation=2020-07-17
ARC-F_pm	.	exon	2583021	2583253	.	-	.	Parent=d049e814-ce05-4f50-963d-427f96eb3807;ID=b5cc5957-2c8c-4fb8-8b0f-35bf90c2d4a1;Name=b5cc5957-2c8c-4fb8-8b0f-35bf90c2d4a1
ARC-F_pm	.	exon	2589770	2589821	.	-	.	Parent=d049e814-ce05-4f50-963d-427f96eb3807;ID=9381933d-7e51-4a0f-9df3-246263498bf4;Name=9381933d-7e51-4a0f-9df3-246263498bf4
ARC-F_pm	.	exon	2585370	2585718	.	-	.	Parent=d049e814-ce05-4f50-963d-427f96eb3807;ID=91cf5d8e-d88a-4ce4-87f8-f692e83a3c0f;Name=91cf5d8e-d88a-4ce4-87f8-f692e83a3c0f
ARC-F_pm	.	exon	2582442	2582675	.	-	.	Parent=d049e814-ce05-4f50-963d-427f96eb3807;ID=7040e87f-de91-43bd-8818-6868e838f922;Name=7040e87f-de91-43bd-8818-6868e838f922
ARC-F_pm	.	non_canonical_five_prime_splice_site	2589768	2589768	.	-	.	Parent=d049e814-ce05-4f50-963d-427f96eb3807;ID=d049e814-ce05-4f50-963d-427f96eb3807-non_canonical_five_prime_splice_site-2589767;Name=d049e814-ce05-4f50-963d-427f96eb3807-non_canonical_five_prime_splice_site-2589767
ARC-F_pm	.	exon	2583301	2583603	.	-	.	Parent=d049e814-ce05-4f50-963d-427f96eb3807;ID=0e8c1171-1382-49f2-9be2-5605d1c65b21;Name=0e8c1171-1382-49f2-9be2-5605d1c65b21
ARC-F_pm	.	non_canonical_three_prime_splice_site	2585719	2585719	.	-	.	Parent=d049e814-ce05-4f50-963d-427f96eb3807;ID=d049e814-ce05-4f50-963d-427f96eb3807-non_canonical_three_prime_splice_site-2585718;Name=d049e814-ce05-4f50-963d-427f96eb3807-non_canonical_three_prime_splice_site-2585718
###
ARC-F_pm	.	processed_pseudogene	2511355	2517171	.	-	.	owner=matt;ID=a59dbfba-e661-46b8-9af9-f647d9d9e78e;date_last_modified=2020-07-17;Name=Alr10p-00001;date_creation=2020-07-17
ARC-F_pm	.	transcript	2511355	2517171	.	-	.	owner=matt;Parent=a59dbfba-e661-46b8-9af9-f647d9d9e78e;ID=1d8aba16-4abf-496a-9627-1fe89afa9ad1;date_last_modified=2020-07-17;Name=Alr10p-00001;date_creation=2020-07-17
ARC-F_pm	.	exon	2516213	2516563	.	-	.	Parent=1d8aba16-4abf-496a-9627-1fe89afa9ad1;ID=e31d0665-81a6-4736-b4f3-3a401ad422bc;Name=e31d0665-81a6-4736-b4f3-3a401ad422bc
ARC-F_pm	.	exon	2511783	2512091	.	-	.	Parent=1d8aba16-4abf-496a-9627-1fe89afa9ad1;ID=aafdcc66-8949-4971-bb94-c1d6264fa200;Name=aafdcc66-8949-4971-bb94-c1d6264fa200
ARC-F_pm	.	exon	2511590	2511691	.	-	.	Parent=1d8aba16-4abf-496a-9627-1fe89afa9ad1;ID=00e57c13-12c6-47d7-8485-ca23a1dce782;Name=00e57c13-12c6-47d7-8485-ca23a1dce782
ARC-F_pm	.	exon	2517074	2517171	.	-	.	Parent=1d8aba16-4abf-496a-9627-1fe89afa9ad1;ID=5f399826-1778-4a4a-822b-d9edebaecd38;Name=5f399826-1778-4a4a-822b-d9edebaecd38
ARC-F_pm	.	exon	2512165	2512268	.	-	.	Parent=1d8aba16-4abf-496a-9627-1fe89afa9ad1;ID=0bea8d45-75d6-4de8-a308-71c13514c69d;Name=0bea8d45-75d6-4de8-a308-71c13514c69d
ARC-F_pm	.	exon	2511355	2511511	.	-	.	Parent=1d8aba16-4abf-496a-9627-1fe89afa9ad1;ID=0894cd1f-a8bf-4ff9-8d8c-e93a95a4c89f;Name=0894cd1f-a8bf-4ff9-8d8c-e93a95a4c89f
ARC-F_pm	.	exon	2515581	2515880	.	-	.	Parent=1d8aba16-4abf-496a-9627-1fe89afa9ad1;ID=c2027e00-e723-4a85-8c3a-0f934bcfc192;Name=c2027e00-e723-4a85-8c3a-0f934bcfc192
ARC-F_pm	.	exon	2512388	2515440	.	-	.	Parent=1d8aba16-4abf-496a-9627-1fe89afa9ad1;ID=e409c324-f009-487c-865c-cd5072caef23;Name=e409c324-f009-487c-865c-cd5072caef23
###
ARC-F_pm	.	pseudogene	5609546	5617382	.	+	.	owner=matt;ID=2772901a-6f29-425f-9ff2-0be5f6032842;date_last_modified=2020-07-17;Name=Alr24p;date_creation=2020-07-17
ARC-F_pm	.	transcript	5609546	5617382	.	+	.	owner=matt;Parent=2772901a-6f29-425f-9ff2-0be5f6032842;ID=2dbf3363-69e6-411d-a7ed-cae261740563;date_last_modified=2020-07-17;Name=Alr24p-00001;date_creation=2020-07-17
ARC-F_pm	.	exon	5617066	5617382	.	+	.	Parent=2dbf3363-69e6-411d-a7ed-cae261740563;ID=1f88aba8-da7f-435f-86ea-7b8084d4aab0;Name=79845731-7458-4666-9d35-af0ff96ffb08-exon
ARC-F_pm	.	exon	5612514	5612813	.	+	.	Parent=2dbf3363-69e6-411d-a7ed-cae261740563;ID=2f8b5acb-7a3e-40a9-b5ea-00ee6c1e7ff4;Name=63ca8ece-99cf-4e7a-b4c7-839388add71f-exon
ARC-F_pm	.	exon	5613199	5613504	.	+	.	Parent=2dbf3363-69e6-411d-a7ed-cae261740563;ID=1969768f-a4b2-4477-854b-ea3751402d3e;Name=427d00ee-c9e6-4865-ab58-3f095f4421d8-exon
ARC-F_pm	.	exon	5615347	5615448	.	+	.	Parent=2dbf3363-69e6-411d-a7ed-cae261740563;ID=cc7164c3-2b61-4853-9f66-65a765b72b2c;Name=3670c8a1-f05c-48f1-bb31-5cf51da36e1a-exon
ARC-F_pm	.	exon	5609546	5609902	.	+	.	Parent=2dbf3363-69e6-411d-a7ed-cae261740563;ID=e603ee74-1b99-48c9-a19e-89bd5c37e831;Name=262f65de-34bf-4cc0-9ee4-1e5e730e2f81-exon
###
ARC-F_pm	.	processed_pseudogene	2191509	2194801	.	+	.	owner=matt;ID=c0763c60-8f40-42cf-95d7-c6a46cff724a;date_last_modified=2020-07-17;Name=Alr5p;date_creation=2020-07-17
ARC-F_pm	.	transcript	2191509	2194801	.	+	.	owner=matt;Parent=c0763c60-8f40-42cf-95d7-c6a46cff724a;ID=11df14fb-fd14-4751-b337-d71deb0cd304;orig_id=CUFF.30462.1;date_last_modified=2020-07-17;Name=Alr5p-00001;date_creation=2020-07-17
ARC-F_pm	.	non_canonical_five_prime_splice_site	2192955	2192955	.	+	.	Parent=11df14fb-fd14-4751-b337-d71deb0cd304;ID=11df14fb-fd14-4751-b337-d71deb0cd304-non_canonical_five_prime_splice_site-2192954;Name=11df14fb-fd14-4751-b337-d71deb0cd304-non_canonical_five_prime_splice_site-2192954
ARC-F_pm	.	exon	2194478	2194801	.	+	.	Parent=11df14fb-fd14-4751-b337-d71deb0cd304;ID=6c87ad78-678c-4083-961a-2a7038f53c75;Name=6c87ad78-678c-4083-961a-2a7038f53c75
ARC-F_pm	.	exon	2193229	2193804	.	+	.	Parent=11df14fb-fd14-4751-b337-d71deb0cd304;ID=1e2c9af8-7c3a-42c6-8afd-8c632e5b4bfa;Name=1e2c9af8-7c3a-42c6-8afd-8c632e5b4bfa
ARC-F_pm	.	exon	2192526	2192952	.	+	.	Parent=11df14fb-fd14-4751-b337-d71deb0cd304;ID=2f1093c0-4d3a-4cf5-a010-5ec95bc639c7;Name=2f1093c0-4d3a-4cf5-a010-5ec95bc639c7
ARC-F_pm	.	exon	2193899	2194000	.	+	.	Parent=11df14fb-fd14-4751-b337-d71deb0cd304;ID=aaddc622-418e-4d4c-8d02-ea2ba5cf357f;Name=aaddc622-418e-4d4c-8d02-ea2ba5cf357f
ARC-F_pm	.	exon	2191509	2191868	.	+	.	Parent=11df14fb-fd14-4751-b337-d71deb0cd304;ID=018cf6bf-682a-43f8-a1f0-ee6c5a5114b0;Name=018cf6bf-682a-43f8-a1f0-ee6c5a5114b0
###
```
