## Supplemental Datasets for "A family of unusual immunoglobulin superfamily genes in an invertebrate histocompatibility complex": File_S4_v01.gff3

```
##gff-version 3
##sequence-region utg7180000000456 1 857346
utg7180000000456	.	gene	547150	551481	.	-	.	owner=matt;ID=9d9b5236-decc-49fb-ac60-de41090b093e;date_last_modified=2021-04-13;Name=CUFF.14850.1;date_creation=2021-04-13
utg7180000000456	.	mRNA	547150	551481	.	-	.	owner=matt;Parent=9d9b5236-decc-49fb-ac60-de41090b093e;ID=ee84fac5-25c2-4d99-b8cb-8307611eb535;orig_id=CUFF.14850.1;date_last_modified=2021-04-13;Name=CUFF.14850.1-00001;date_creation=2021-04-13
utg7180000000456	.	exon	551343	551481	.	-	.	Parent=ee84fac5-25c2-4d99-b8cb-8307611eb535;ID=ad1167b6-1d03-4c5e-b2bb-13c7bb21c0bc;Name=ad1167b6-1d03-4c5e-b2bb-13c7bb21c0bc
utg7180000000456	.	CDS	551343	551379	.	-	0	Parent=ee84fac5-25c2-4d99-b8cb-8307611eb535;ID=ee84fac5-25c2-4d99-b8cb-8307611eb535-CDS;Name=ee84fac5-25c2-4d99-b8cb-8307611eb535-CDS
utg7180000000456	.	CDS	548685	548957	.	-	2	Parent=ee84fac5-25c2-4d99-b8cb-8307611eb535;ID=ee84fac5-25c2-4d99-b8cb-8307611eb535-CDS;Name=ee84fac5-25c2-4d99-b8cb-8307611eb535-CDS
utg7180000000456	.	CDS	547885	547998	.	-	2	Parent=ee84fac5-25c2-4d99-b8cb-8307611eb535;ID=ee84fac5-25c2-4d99-b8cb-8307611eb535-CDS;Name=ee84fac5-25c2-4d99-b8cb-8307611eb535-CDS
utg7180000000456	.	CDS	547442	547587	.	-	2	Parent=ee84fac5-25c2-4d99-b8cb-8307611eb535;ID=ee84fac5-25c2-4d99-b8cb-8307611eb535-CDS;Name=ee84fac5-25c2-4d99-b8cb-8307611eb535-CDS
utg7180000000456	.	exon	547885	547998	.	-	.	Parent=ee84fac5-25c2-4d99-b8cb-8307611eb535;ID=712e396f-9d27-4baf-b779-c11f4a157dc2;Name=712e396f-9d27-4baf-b779-c11f4a157dc2
utg7180000000456	.	exon	547150	547587	.	-	.	Parent=ee84fac5-25c2-4d99-b8cb-8307611eb535;ID=b6dff6b2-9acd-41a9-aed7-05be1a50c5a2;Name=b6dff6b2-9acd-41a9-aed7-05be1a50c5a2
utg7180000000456	.	exon	548685	548957	.	-	.	Parent=ee84fac5-25c2-4d99-b8cb-8307611eb535;ID=1fffc816-0973-47bc-8750-c83760796eb6;Name=1fffc816-0973-47bc-8750-c83760796eb6
###
utg7180000000456	.	gene	560719	565232	.	-	.	owner=admin;Note=2019-06-12 - Was Alr36;ID=eeb8c986-88cb-433b-ac86-ef924deb0557;date_last_modified=2020-11-02;Name=Alr37;date_creation=2020-07-02
utg7180000000456	.	mRNA	560719	565232	.	-	.	owner=matt,admin;Parent=eeb8c986-88cb-433b-ac86-ef924deb0557;Note=2019-06-12 - Was Alr36;ID=c93356bf-6578-42c1-a7d2-7566fec06706;date_last_modified=2020-11-02;Name=Alr37-00001;date_creation=2020-07-02
utg7180000000456	.	exon	563325	563416	.	-	.	Parent=c93356bf-6578-42c1-a7d2-7566fec06706;ID=40e1b531-31cc-4c65-88e5-a9fb9bfa0206;Name=caf9ac33-4242-4cdd-86cd-0441017ffc84-exon
utg7180000000456	.	exon	562638	562913	.	-	.	Parent=c93356bf-6578-42c1-a7d2-7566fec06706;ID=914582f4-3c0e-49b5-a6c6-8dc64da0833e;Name=94c54cfb-dc83-4485-bada-a7e2dc7344b7-exon
utg7180000000456	.	exon	561317	561436	.	-	.	Parent=c93356bf-6578-42c1-a7d2-7566fec06706;ID=dcacfa56-3f10-4e7f-80bd-9af224b4661b;Name=31ab9ef1-4322-4c07-9c26-85ba49afdb0a-exon
utg7180000000456	.	exon	560719	561012	.	-	.	Parent=c93356bf-6578-42c1-a7d2-7566fec06706;ID=e6fec858-9184-4c75-aaa7-4c7631da426d;Name=2853da63-369f-4e8e-a13e-7f1671d4f3b7-exon
utg7180000000456	.	exon	561871	562155	.	-	.	Parent=c93356bf-6578-42c1-a7d2-7566fec06706;ID=8671bf27-cb39-4602-85b2-d5f2c2493986;Name=18a65cec-d21a-4d1f-9ad2-8f8a596e498e-exon
utg7180000000456	.	CDS	563325	563385	.	-	0	Parent=c93356bf-6578-42c1-a7d2-7566fec06706;ID=c63198c1-eedf-4726-8758-60c533091e4d;Name=5cdfd4ed-dfc6-4835-b47d-08356b61e478-CDS
utg7180000000456	.	CDS	562638	562913	.	-	2	Parent=c93356bf-6578-42c1-a7d2-7566fec06706;ID=c63198c1-eedf-4726-8758-60c533091e4d;Name=5cdfd4ed-dfc6-4835-b47d-08356b61e478-CDS
utg7180000000456	.	CDS	561871	562155	.	-	2	Parent=c93356bf-6578-42c1-a7d2-7566fec06706;ID=c63198c1-eedf-4726-8758-60c533091e4d;Name=5cdfd4ed-dfc6-4835-b47d-08356b61e478-CDS
utg7180000000456	.	CDS	561317	561436	.	-	2	Parent=c93356bf-6578-42c1-a7d2-7566fec06706;ID=c63198c1-eedf-4726-8758-60c533091e4d;Name=5cdfd4ed-dfc6-4835-b47d-08356b61e478-CDS
utg7180000000456	.	CDS	560909	561012	.	-	2	Parent=c93356bf-6578-42c1-a7d2-7566fec06706;ID=c63198c1-eedf-4726-8758-60c533091e4d;Name=5cdfd4ed-dfc6-4835-b47d-08356b61e478-CDS
utg7180000000456	.	exon	565189	565232	.	-	.	Parent=c93356bf-6578-42c1-a7d2-7566fec06706;ID=76d41408-142a-4ee0-b2fd-7d019871ba68;Name=6919cb87-3c55-4649-b777-eaecdf9cdd94-exon
###
```
