## Supplemental Datasets for "A family of unusual immunoglobulin superfamily genes in an invertebrate histocompatibility complex": File_S6_v01.gff3

```
##gff-version 3
##sequence-region utg7180000000115 1 1349071
utg7180000000115	.	gene	78330	85430	.	+	.	owner=admin,matt;Note=2019-06-12 - Was Alr37;ID=444ca36a-8336-4c94-8766-abd8471873e4;date_last_modified=2020-07-02;Name=Alr38;date_creation=2020-07-02
utg7180000000115	.	mRNA	78529	85430	.	+	.	owner=admin;Parent=444ca36a-8336-4c94-8766-abd8471873e4;Note=2019-06-12 - Was Alr37;ID=34b45b97-1f54-40a8-b048-ea95de3e5363;date_last_modified=2020-07-02;Name=Alr38-00002;date_creation=2020-07-02
utg7180000000115	.	exon	78529	78669	.	+	.	Parent=34b45b97-1f54-40a8-b048-ea95de3e5363;ID=d0a4d1ee-30a0-4ee4-8982-6bd4654ba170;Name=fec1a67e-f9f2-445d-98ab-649e433be41c-exon
utg7180000000115	.	exon	84677	85430	.	+	.	Parent=34b45b97-1f54-40a8-b048-ea95de3e5363;ID=e72c1817-f551-48ea-b0d6-7cbcc728a902;Name=9dd30c85-dc4e-414c-be6b-6c78a8f1290a-exon
utg7180000000115	.	exon	81489	81773	.	+	.	Parent=34b45b97-1f54-40a8-b048-ea95de3e5363;ID=51d86100-e946-4a71-84c2-b8a4a800d2ed;Name=5f568ee2-4b83-4748-8d13-9f57a8aa2611-exon
utg7180000000115	.	exon	78973	79039	.	+	.	Parent=34b45b97-1f54-40a8-b048-ea95de3e5363;ID=6494c94c-cec5-4cf7-aa53-d48f78254e2a;Name=0195ae04-97e8-4120-9fc3-00867d9ccc73-exon
utg7180000000115	.	exon	84092	84187	.	+	.	Parent=34b45b97-1f54-40a8-b048-ea95de3e5363;ID=1200e620-2193-4f29-a6be-b3184b31ec58;Name=fab15ed7-33f9-425b-88d9-b297eb63f170-exon
utg7180000000115	.	CDS	78973	79039	.	+	0	Parent=34b45b97-1f54-40a8-b048-ea95de3e5363;ID=db23871c-2a40-4f64-bd5b-537b7912db7c;Name=1c91d334-67e8-4fbe-ae77-3a78b87a07f5-CDS
utg7180000000115	.	CDS	80214	80573	.	+	2	Parent=34b45b97-1f54-40a8-b048-ea95de3e5363;ID=db23871c-2a40-4f64-bd5b-537b7912db7c;Name=1c91d334-67e8-4fbe-ae77-3a78b87a07f5-CDS
utg7180000000115	.	CDS	81489	81773	.	+	2	Parent=34b45b97-1f54-40a8-b048-ea95de3e5363;ID=db23871c-2a40-4f64-bd5b-537b7912db7c;Name=1c91d334-67e8-4fbe-ae77-3a78b87a07f5-CDS
utg7180000000115	.	CDS	83389	83712	.	+	2	Parent=34b45b97-1f54-40a8-b048-ea95de3e5363;ID=db23871c-2a40-4f64-bd5b-537b7912db7c;Name=1c91d334-67e8-4fbe-ae77-3a78b87a07f5-CDS
utg7180000000115	.	CDS	84092	84187	.	+	2	Parent=34b45b97-1f54-40a8-b048-ea95de3e5363;ID=db23871c-2a40-4f64-bd5b-537b7912db7c;Name=1c91d334-67e8-4fbe-ae77-3a78b87a07f5-CDS
utg7180000000115	.	CDS	84677	84783	.	+	2	Parent=34b45b97-1f54-40a8-b048-ea95de3e5363;ID=db23871c-2a40-4f64-bd5b-537b7912db7c;Name=1c91d334-67e8-4fbe-ae77-3a78b87a07f5-CDS
utg7180000000115	.	exon	83389	83712	.	+	.	Parent=34b45b97-1f54-40a8-b048-ea95de3e5363;ID=d6286646-ff91-4596-950f-190fd0036e50;Name=6f3731ab-a63f-4037-aae1-3815a23fbec7-exon
utg7180000000115	.	exon	80214	80573	.	+	.	Parent=34b45b97-1f54-40a8-b048-ea95de3e5363;ID=c67d64ae-b79b-4d0d-8fc6-e17dddb05693;Name=3b6258f0-b66a-4eaa-b242-d243798f640d-exon
utg7180000000115	.	mRNA	78330	85430	.	+	.	owner=admin;Parent=444ca36a-8336-4c94-8766-abd8471873e4;Note=2019-06-12 - Was Alr37;ID=bb02a93f-1ff3-4975-bf7b-fc155d2ecd8c;date_last_modified=2020-07-02;Name=Alr38-00001;date_creation=2020-07-02
utg7180000000115	.	exon	78973	79039	.	+	.	Parent=bb02a93f-1ff3-4975-bf7b-fc155d2ecd8c;ID=7aeca378-eff4-4e2f-b5df-86018d924a18;Name=b1f41d4c-efbb-4d51-97ce-451b3af6e123-exon
utg7180000000115	.	exon	80214	80573	.	+	.	Parent=bb02a93f-1ff3-4975-bf7b-fc155d2ecd8c;ID=ffcfb326-1a65-4474-a82d-a56db981930f;Name=4ac9da32-2589-4e0a-8be1-faba303780e4-exon
utg7180000000115	.	exon	78733	78863	.	+	.	Parent=bb02a93f-1ff3-4975-bf7b-fc155d2ecd8c;ID=ddfd7d27-d6a7-471a-8e43-9af0b7f5065b;Name=f8044f53-f3a2-46b0-992f-436260cb4fc7-exon
utg7180000000115	.	CDS	78973	79039	.	+	0	Parent=bb02a93f-1ff3-4975-bf7b-fc155d2ecd8c;ID=e949f0eb-ad2e-4cc0-b1a0-1bb60127c300;Name=527077bf-7800-4898-bd6f-989f6e6e585f-CDS
utg7180000000115	.	CDS	80214	80573	.	+	2	Parent=bb02a93f-1ff3-4975-bf7b-fc155d2ecd8c;ID=e949f0eb-ad2e-4cc0-b1a0-1bb60127c300;Name=527077bf-7800-4898-bd6f-989f6e6e585f-CDS
utg7180000000115	.	CDS	81489	81773	.	+	2	Parent=bb02a93f-1ff3-4975-bf7b-fc155d2ecd8c;ID=e949f0eb-ad2e-4cc0-b1a0-1bb60127c300;Name=527077bf-7800-4898-bd6f-989f6e6e585f-CDS
utg7180000000115	.	CDS	83389	83712	.	+	2	Parent=bb02a93f-1ff3-4975-bf7b-fc155d2ecd8c;ID=e949f0eb-ad2e-4cc0-b1a0-1bb60127c300;Name=527077bf-7800-4898-bd6f-989f6e6e585f-CDS
utg7180000000115	.	CDS	84092	84187	.	+	2	Parent=bb02a93f-1ff3-4975-bf7b-fc155d2ecd8c;ID=e949f0eb-ad2e-4cc0-b1a0-1bb60127c300;Name=527077bf-7800-4898-bd6f-989f6e6e585f-CDS
utg7180000000115	.	CDS	84677	84783	.	+	2	Parent=bb02a93f-1ff3-4975-bf7b-fc155d2ecd8c;ID=e949f0eb-ad2e-4cc0-b1a0-1bb60127c300;Name=527077bf-7800-4898-bd6f-989f6e6e585f-CDS
utg7180000000115	.	exon	78330	78438	.	+	.	Parent=bb02a93f-1ff3-4975-bf7b-fc155d2ecd8c;ID=f3dd98dd-d8ce-45e1-9d9f-400586355708;Name=ce090ac6-7682-4860-bb6f-5703cc0fd4ab-exon
utg7180000000115	.	exon	84092	84187	.	+	.	Parent=bb02a93f-1ff3-4975-bf7b-fc155d2ecd8c;ID=e010c316-8d70-4ef7-bcc7-2a84e5296a46;Name=352d8411-ddbd-4c8e-be34-72eddea3a5c9-exon
utg7180000000115	.	exon	84677	85430	.	+	.	Parent=bb02a93f-1ff3-4975-bf7b-fc155d2ecd8c;ID=b02e3c94-afa8-4314-b0f0-855780d99e76;Name=d23ee0bb-eb92-46ee-a4ae-b2747afd8699-exon
utg7180000000115	.	exon	83389	83712	.	+	.	Parent=bb02a93f-1ff3-4975-bf7b-fc155d2ecd8c;ID=6e259bc9-f460-4396-8560-0a757ab66404;Name=bcde84c4-b1c4-4a8b-9ba8-7ffbd171e43f-exon
utg7180000000115	.	exon	81489	81773	.	+	.	Parent=bb02a93f-1ff3-4975-bf7b-fc155d2ecd8c;ID=3698748e-10c3-4fcd-bc4d-60b59fc8acbb;Name=fdc45ce9-c0dd-493a-818f-ebc9a0065de2-exon
###
```
