## Supplemental Datasets for "A family of unusual immunoglobulin superfamily genes in an invertebrate histocompatibility complex": File_S11_v2.txt

```
>Alr1-1_D1
L---NVK-----PVLPTIS-TTFNATVELQWQVTLEP-SEAI-ASMTVRELPSLIT----ILT-GAVDGFNV
AQGGRKLFG-DRVSGIFN----NRNNIVTLTLQNIQYNETL-TFQLLVGSST-------LVKAAN--ISIVE
IS
>Alr2-1_D1
L-S-------L-TSPAIIE-EVVGRSVTITYVTDVADVADDVVVNFRINYNDSRIAE-------GTKTVFDK
--IPPTPFG-NRLRTSTP---LQNQKEYSLLIDNLEYNDTG-LFFAKIEIFKPN------VEANS-TTNL-I
IY
>Alr3-1_D1
--A-VLY-----TDSPTIS-GIFNQSAIISFKATITANDNRTVKSFYVELPPSTQQ----IAI-GSNNVLQA
--LPVPPFN-SRLTASAA------NQEYLLQVNPLKFSDDY-TFRGVLIYLLNND-INNPIAVEQ-DVKL-D
VF
>Alr4-1_D1
----NVE--PL-NGQSEVT-GMLDKDITLQWQITFLK-GEML-QSHDIY-LPNRTK----IVS---NQPPEL
TPVGKRMYG-TRLVPVFD----ADAAVFKLTLKNVKFTDSSHNFTLVVAFERKD---DFNRRTGVADINIVN
VE
>Alr6-1_D1
--G-TVE-----AVKTNFE-VPVNQTAQLQWRVVPDA-GEQV-FGVEVFVLGLPNVQ---II----KLTSTV
TIAGKERFG-NRISGSLT----N--GIYTLSIKKIQFNEKK-SFNLKVVFYKEP---DYYPKNST--VVIKK
VV
>Alr7-1_D1
ASSGKVT-----VVKNVFERVQIKSTVVMEWKIAHSD-NQTN-KVLKLYVLPDRDRP---VFS-SYGKYQSS
QGKGRQTFG-NRLSATFS----KIKGKYTVTLKRIQYNENY-TFQLKVIFINKK----SVTETKVADIRIKN
VV
>Alr8-1_D1a
VNDETIS-----DTASTLD-IVYNTTLKLDWNMTLSA-GEVI-VGVQVYVLPDTTNR---IIT-DTSP--TV
LSKGISIFGENRLSATFT----N--SRYRLMLRNIRYNESF-TFQLYVIYGAGD----HLSSSRF-NIQV-T
VK
>Alr8-1_D1b
YGG-TIT-----AAATTVT-VNFQSTLKLEWTAIPSP-AEQI-VVLKVFILPDTNNG---VLT-NTNP-PVL
LPTGMSLFGRNRLSATFI----N--SKYTLMLKNVTYNDSC-TFQMYAIFRKPAA-YSVYQVNRS-NIKV-I
VT
>Alr9-1_D1
--G-SVE-----AIIKNIE-ATDNSTAELSWRVETNKDGERV-FGVEL-----SEGG---VVV-IDDKSGTV
TEAGRNKFG-GRLSASFS----N--NVYKMFIKKIQYNEAK-SFTLTAAFYWKS---ALDPVNDT--ATITS
VK
>Alr11-1_D1
--G-TVE-----AVKTNLE-LPFNETLNLYWRIVLDV-GEEI-STANVYVLGSPNVQ---II----KFISTI
TAAGNAMFG-NRLSGSLS----K--DIYALSIKNIQYNEQK-SFNLKVIFQSPV----LHAKNAT--VVIKE
VV
>Alr12A-1_D1
-------------VKTNLE-VPVNQTAQLQWRVVPVA-GEQV-FGVEVFVLGSTNVQ---II----KLTSTL
TISGKKRFG-NRLSGSLR----N--GIYTLSIKKIQFNEKK-SFNLKVVFYKAP---EYYPKNST--VVIKE
VV
>Alr12B-1_D1
-------------VKTNLE-VPVNQTAQLKWRVVLDL-GEKI-TTVNVFILESPKVL---IVL-GTHLASAT
TPAGKTMFG-DRLSGSLS----N--GIYTLSIKKIQFSEEK-SFNLEVLFESQP----FYLKNAT--VVIRE
VG
>Alr15-1_D1
DGQIAVT-----LANNKKE-ASKGKDCTVYWNISN---AENI-FHLKLYRNKTNIKSN-NPASW--------
--KSLELFTVNKTSISIETFMEGDKMCYMMTIHNVSYADDASEYVMKVIYVTLEP--FQKYEEKA-TFHL-N
VI
>Alr16-1_D1
--A-DVR-----ISTSFLE-ATYGNTVDMHWKIILDT-GQTI-NSFTLSLKSRPEDS---IIF-GSANYQNI
ANKGKELFG-NRLSAVYD----KTTSTYRVSLKNIQYNETL-SFQLTTTLSNPL-----FGKQTT--IEIKD
VK
>Alr17-1_D1
HVS-EVK-----PVKSVLE-VTHGSTVNMKWNITLSK-NQVI-TGFSLVVLPDVGNP---VVS-GNVNSQMV
QEKGRELFG-NRLSATFN----KTAGLYIATLGNIQDNETY-AFRLMTTFSLPD-----QLEGNI--IEIRN
IT
>Alr18-1_D1
L---NVK-----PVLPTIS-TTFNATVELQWKVTLEP-SEAI-ASMTVRELPSLIG----ILT-GTVDGFNV
AQGGTKLFG-DRISGIFN----NSSNIATLTLQNIQYEETL-TFELVVVSSK------FVIKAAN--ISIEQ
IS
>Alr19-1_D1
L---NVK-----PVLPTIS-TTFNATVELQWQVTLEP-SEAI-ASMTVRELPSLIT----ILT-GAVDGFNV
VQGGRKLFG-DRVSGIFN----NRNNIVTLTLQNIQYNETL-TFQLLVGSST-------LVKAAN--ISIVE
IS
>Alr21-1_D1
--A-SVE-----PIAMTKC-ATVNTTVKLTWKVKLEP-SEGI-IYIKLHKLPDDENN---IVT-YASQKLTV
NIKGRQLFG-KRLSANYS----KHYENVTLTLQNIKYNENV-TFYFVARFFPGF-----VLGTGA--ITIKC
VT
>Alr23-1_D1
NGV-TIT-----TKSNNKI-VLNGNTLELEWTVNVSP-GDII-ALRSVYLSPDFISP---ILV-DGS----V
IEKGRELFGGNRLSATYG----N--TTYTMSLMDVRYNESG-TFRLFVFFRNNG-----LKETKS-DIHV-R
VT
>Alr27-1_D1
--QIDVS-----DANNKNE-ASKGKDYIVHWNISN---AEKI-FLLELSKNKTNIKSN-NPGNW--------
--KSLELFTVNKTSISIETFMEGDKMCCIMTVHNVSYDDDASEYVMQVTYILYNP--IREEKKNA-TYRL-D
VT
>Alr28-1_D1
YFK-----AEC-AEQNIIGKAEKGNNVTIYWSLNVTK---------RTYTKATLRFD--NIVVSTCNAAGGN
GFTCVTPKN-DKYEASFN----KTDKQITLTILNLTYSDSG-DYLVALDYKHGK---QTRPERLT-NTTI-Q
VR
>Alr29-1_D1
IGQ-HIA-----VNKTNIK-ATYNRNISITFFLTSTNPIKNI-----------EFSWE-EIII--ATYQSSF
EKVEPNYFK-DRLSFSSE-----KSRNFKLHIRNTQYTDAG-IFRFKVLFKIPD-----PHSATA-STLM-Q
VK
>Alr30-1_D1
--S-------L-ISPAIIE-KVVGRSVTITYVTDVADNIDAI---FKIYYNDSQIGE-------GTKRLFE-
--TPPTPFG-VRLRTSTS---LQNQKKYTLHIDNLKYNDTG-LFFAKIEIFKPN------VEANS-TTYL-I
IY
>Alr31-1_D1
--APQVN-------------VIAGEDLNITYYFNDEV--KNW-YNLRIFAD----N----VLL-FEKEKYGT
TVLHNTSYG-DRLVITFQ-----EYVQALLWINNMTYTDSK-IMTFEYSSSPENSSIGHIKTTNT-RFPV-D
VK
>Alr33-1_D1
LSQ-SINLANI-TKEITIT-AVHGEELKLSILMPLHS------QRLLVYKLRRP------IVI-FTKSQLKF
--LDKKSFE-NGLTTFSES--ESNVIKYGLWAPKLSLNDQQ-RLTIVAVNNTMP----DDWVTNI-TLNI-K
VY
>Alr34-1_D1
--G-EII-----IIKSQIT-GVVRESVDISFIIDTFN-GESL-LSVKVFQLPDKLNP---VAV-GSSSAFTV
--AKGGSFG-GRIQANVE----PAKGRYTLAISTLKYVDEA-AYEITATFYEST---AEVRVLRK-TIDL-K
VQ
>Alr35-1_D1
--G-TVS-----VANKNMN-VNKDNPVSLSYFIQYPP-EEKF-NVIDIY-LKDPVSS---VET-ILAQGLSN
SLKLQGSFG-GKYSTSVD----VSAKKYTLTINNAQYTDSA-SYKAIAVFLTKT---GELSVKNV-EIAL-E
VN
>Alr36-1_D1
--G-NVT-----AISNSMT-AKLNSTVVLQWKLFIFP---RM-DEIRLYAEPNLVEPLIKVRY-YRRGVVEI
LNASIEMFG-NRISATYN------GSLFTVLLNKVVYTDSH-KYLLRVMKY------YFPMRLQS-TVTL-N
VT
>Alr38-1_D1
--A-EVRRAKLNVVQQDLI-GLKGEDVEVTLITTMLV-GQRL-LSIKVFQLPGNIE----LAT-GSERAFLL
--QNETLRG-IKFETKID----GEKGIYRFGIKSLDYDDGT-MYLATAIFHDGY---TRYHKDDV-RVKV-N
VL
```
