## Supplemental Datasets for "A family of unusual immunoglobulin superfamily genes in an invertebrate histocompatibility complex": File_S12_v2.txt

```
>Alr15-1_D2
--GGPEFCGMKLPNQVNVNNEKA---EVEICGHPKPEVNFYIDEGKRL--PGACKLTD-ERLKKYKCEVE--
----LTDLNCGEMLYLEGRGYDTMKLTSSSLLIAN-
>Alr27-1_D2
--GVPEFCGTKLPNEINLINKNA---EVEICGHPKPEVNFYIHESKRL--PGACELTE-GRLKKYKCKVE--
----LTDLKCGEKLNLKIRGYQNMKLSSSSILIAN-
>Alr33-1_D2
--GGPFVCNKERKIVI---RTNPLRVKDIICSNPKPMVTWYVDNNLI----SGGDVLK---KQLTKYSVRKI
FTT-QDVSLCGKRISYVATGRNGISLNRSTLLVFP-
>Alr37-1_D2
IFEKPYRCGHRTLQQI---SSSSFQVKETICGQRIPSLVWYLDGKLI------GNGTA-REIEKHKYVFTK-
-TF-KDMTACGRNLSYVITSFDGYTATYYATLSFN-
>Alr29-1_D2
--GGPDICGKQLPLQISFRNTSSRIISTNVCGNPPPQIFWSMDGMKL---QGTRKERD-QSRKKFEYSVNL-
----TGFDLCDKELSYKIVG-ALSENTLVGSIKLT-
>Alr38-1_D2
--GGPQLCGSTLPAVTMVKRNTTVRFSSVVCGNRPPSMSWMLGCESL------KTNVT-KGLKPQEYVHHV-
-DLKITTRMCGLLLRYVASG-HDGEITGSTKLIEK-
>Alr34-1_D2
--GGPDNCGERLSPITLVEEEQASVFVAFLCGNPKPTVHWTIGRRQI------SSYVD-NTPSTGMYKYST-
-NIKITLETCGETVRYVAAG-YGRELTSSTVIKVS-
>Alr35-1_D2
--GGPEFCNLKPPETLTVISHERPRVRVSVCGNPEPQITWEYLGNNL------KSTII-KGKKPKEFIFETL
LPQ-ITPPNCGSSLTYKATG-HGRGVSDRTTLNVK-
>Alr28-1_D2
--GPPQICDSNFMTSYEFAQHYQPIVNITICGYPTPRFSWAFGQNTK------PDISI-RSIKAHKHVFSAV
LSN-LTSSMCGSKLTFKASN-KFGKVSTSAVINVS-
>Alr2-1_D2
--GGPSIISNLSSTYTVEENTTNYKIPIILQGHPKPQVTWEFVGNKNVR----VETID-EKKRKYRYILTI-
-PM-ITREMNGKVLSYEAVG-NVSKITETAKLNVTY
>Alr30-1_D2
--GGPSIISNLSSTYTVEENTTNYNVPIILQGHPKPQVTWEFAGNKNVR----MEAIA-EKKRKYKYILTI-
-PI-ITREMNGKVLSYKAVGYNDNEVVGSTKLNVTY
>Alr1-2_D2
--GSPRVCGRKLKSNYTVNEGDFRNITQDICGYPKPKVSWTLGQENA--GSSTSFAVN-NATRQYEYHYKT-
-RP-FNRSDCGSNIAFIAKN-TLGSINGNAWIDVD-
>Alr18-1_D2
--GSPRFCGPKVEFSYSVTEGSILTILQDICGNPKPDVKWKVGED-IFTSSSSSSVIN-NATRKYEYTFTT-
-RP-LNRNDCGINITVFASN-TLGYFERNTMVHVE-
>Alr7-1_D2
--GGPDVCGKGMESTYTAKEGQSLSIVQDICGHPKPVVQWKLNKD-MFVSSLKSTLIN-DTIKQFRYSYGS-
-RS-LRRSDCGKYITFNASN-DVAAIEQNAMIDVV-
>Alr4-1_D2
--GGPKLCGDNITA-ITREEGSMLVAIQDVCGKPTPLVTWKFASEKNFKNSTSSGLIN-KEIQLYRYTYMH-
-QN-LSREQCWEPIIFKAIS-RLGSVSGRAMVNVT-
>Alr21-1_D2
--GPPNVCGKSVKSRYYITDTATITVAQDICGHPKPFVEWKLEDT-SFSSSSRFMLID-DATKKYRYSFTT-
-EN-IVRSNCGKKIMYHARN-EFGNVEGYSMIYIS-
>Alr19-1_D2
--GSPSLCGRNLESIYTVNQDNILNVVQFICGYPNPEVKWKVGDD-NFSKSYSLSEIN-TAMRQYKYTFRT-
-RP-ITRNDCGQTLIFVANN-TVGSIQRNAELDVE-
>Alr23-1_D2
--GSSIFCDISSKYHHTVNESEVLTVVQNVCGYPIPELKWKVGDD-NFSTASSPSVIN-NETRQYEYSFKT-
-RH-ITRKDCGRNLTLVTSN-TIGSMEINAKIDVK-
>Alr31-1_D2
--GGPSICGALPSPVTYLKSRDQTTLSVFLCGHPTPEVIWKVDNRFL---NGTVKEID-EETELFKYTLDF-
-KNYLQPKKCSVKVSLMARGHSEEEQVFQSEIQYG-
>Alr3-1_D2
--GGPHVCGDDLPSNITLNATFSVVLSIHLCGRQKPLVTWSIDNETVTTHNSNTTENT-TADAQYVYSVVL-
-PK-VSASMCGKTLKYIATG-YESDKIGTALLDTQ-
>Alr6-1_D2
--GGPLFCGANISKSYNVTEGAALTLKQDVCGNPKPNVQWKMSSDSAYMPTKSSVLIE-NITRTYQYTFTT-
-KA-LTRTNCGHIIEFRASG-HKPDITGQTMININ-
>Alr16-1_D2
--GSPRICGKSLKSIYTASDTAVLTVTQDICGHPKPFVKWKLERDNTFSDSFSSVLMS-NTSRKYRYSFAT-
-RN-IIRSDCGEKIMFNARN-KFGNFNGSLTIYIS-
>Alr8-1_D2b
--GTPKICGVRLKSNYTVVENSTITFTQDVCAHPKPVAEWKLDQEKLYKKPSNTSLIN-TEQRKYRFTYQT-
-RK-LTRNDCGAKFILKATN-AMGSVEETVKVDVI-
>Alr8-1_D2a
--GVPRVCGKGLASKIIIAEKESLTITQDICGHPKPDFKWKFKGDKIWRILLCSTILD-DATKQYRHEFKT-
-RP-LTRADCGKTIIFNASN-ELGSLAGETSVDVM-
>Alr12A-1_D2
--GGPEACGITLNTSYAVNEGKQLSVTTEVCGNPKPVLTWQLQEELEYSYSTEVAPVN-ISIMRYRYVYKT-
-RRLVTREDCETKLVFNATG-ANGMIKEETLIDVT-
>Alr9-1_D2
--GGPDQCGISLNSSYTVHEGKQLSLLSEICGNPKPILTWKLQNELGYSYSSDFMLMD-IFSMRYRYVYKT-
-RRLVTREDCGTKLAFNATG-ASGTIQGYAILDVT-
>Alr12B-1_D2
--GGPEACGITLNTSYAVNEGKQLSVTTEVCGNPKPVLTWQLQEELEYSYSTEVAPVN-ISIMRYRYVYKT-
-RRLVTREDCGTKLVFNATG-ANGMIKGETLIDVT-
>Alr11-1_D2
--GGPDVCGISLKSSYIVNEGKKLSFLSEVCGNPKPILTWKMENELEYSYSADIRYMD-KSTMRYQYVYKT-
-RSHITRKDCGTKIIFNATG-ANKMITGEAVISVT-
>Alr36-1_D2
--GGPDDCGDSLKSMYNVEEFEKLLVTKEICGHPKPTVRWKFQRNRFYSPSASSQLIN-NSTRLYRYSFEW-
-RN-ITRANCGRKLLFSASG-YGESLSENAWLNVV-
>Alr2-1_D3
---SPTFCDTAV-KVIEFEEVASAMFTTHVCGNPMPTVSMEFGGQSV------AVTHNTAEKDKYKYTANL-
-TSYLKPSRCGRELIATAEN-SIGEKTSKVVLKYK-
>Alr30-1_D3
---SPTFCDTAVIEVIEFAEVASAVFTTHVCGNPMPAVYMEFDGEPL------ATVLD-AEKDKYKYTVNL-
-TPYLLPSRCGKKLIITAKN-NKGEGTRRIVLKYK-
```
